# The origin and evolution of mitochondrial tropism in *Midichloria* bacteria

**DOI:** 10.1101/2022.05.16.490919

**Authors:** Anna Maria Floriano, Gherard Batisti Biffignandi, Michele Castelli, Emanuela Olivieri, Emanuela Clementi, Francesco Comandatore, Laura Rinaldi, Maxwell Opara, Olivier Plantard, Ana M. Palomar, Valérie Noël, Amrita Vijay, Nathan Lo, Benjamin L. Makepeace, Olivier Duron, Aaron Jex, Lionel Guy, Davide Sassera

**Affiliations:** Department of Biology and Biotechnology “L. Spallanzani”, University of Pavia, Pavia, Italy; Faculty of Science, University of South Bohemia, České Budějovice, Czech Republic; Department of Clinical, Surgical, Diagnostic and Pediatric Sciences, University of Pavia, Pavia, Italy; Istituto Zooprofilattico Sperimentale della Lombardia e dell’Emilia-Romagna, Pavia Department, Strada Campeggi 59/61, 27100, Pavia, Italy; Department of Biomedical and Clinical Sciences L. Sacco, Pediatric Clinical Research Center “Romeo ed Enrica Invernizzi”, University of Milan, Milan, Italy; Department of Veterinary Medicine and Animal Production, University of Naples Federico II, CREMOPAR Regione Campania, Naples, Italy; Zoonotic Parasites Research Group, Department of Parasitology and Entomology, Faculty of Veterinary Medicine, University of Abuja, Abuja Nigeria; INRAE, Oniris, BIOEPAR, Nantes, France; Center of Rickettsiosis and Arthropod-Borne Diseases (CRETAV), San Pedro University Hospital - Center of Biomedical Research from La Rioja (CIBIR), Logroño, Spain; MIVEGEC (Maladies Infectieuses et Vecteurs: Ecologie, Génétique, Evolution et Contrôle), Univ. Montpellier (UM) - Montpellier, France; Population Health and Immunity Division, The Walter and Eliza Hall Institute of Medical Research, Parkville 3052, Australia; School of Life and Environmental Sciences, University of Sydney, Sydney, NSW 2006, Australia; Institute of Infection, Veterinary & Ecological Sciences, University of Liverpool, Liverpool, United Kingdom; Centre of Research in Ecology and Evolution of Diseases (CREES), Montpellier, France, Montpellier, France; Faculty of Veterinary and Agricultural Sciences, The University of Melbourne, Melbourne, Australia; Department of Medical Biochemistry and Microbiology, Science for Life Laboratories, Uppsala University, Uppsala, Sweden

## Abstract

*Midichloria* are intracellular bacterial symbionts of ticks. Some representatives of this genus have the unique capability to colonize mitochondria in the cells of their hosts. Hypotheses on the nature of this interaction have proven difficult to test, partly due to a lack of data. Indeed, until now, mitochondrial tropism information and genomes were available only for symbionts of three and two tick host species, respectively. Here we analyzed the mitochondrial tropism of three additional *Midichloria* and sequenced nine novel genomes, showing that the tropism is pnon-monophyletic, either due to losses of the trait or multiple parallel acquisitions. Comparative genome analyses support the first hypothesis, as the genomes of non-mitochondrial symbionts appear to be reduced subsets of those capable of colonizing the organelles. We detect genomic signatures of mitochondrial tropism, showing a set of candidate genes characteristic of the strains capable of mitochondrial colonization. These include the type IV secretion system and the flagellum, which could allow the secretion of unique effectors, direct interaction with, or invasion of the mitochondria. Other genes, including putative adhesion molecules, proteins possibly involved in actin polymerization, cell wall and outer membrane proteins, are only present in mitochondrial symbionts. The bacteria could use these to manipulate host structures, including mitochondrial membranes, in order to fuse with the organelles or manipulate the mitochondrial network.

## supplementary FIle 1 for "The origin and evolution of mitochondrial tropism in *Midichloria* bacteria"

```
>MIDI_RS00005 chromosomal replication initiation protein DnaA
MDLNHLPHNLVLDKDGVNEGMFVYNALLEKIKEEYGNTVFTNWFAHMAFKSLSDQTLTIV
APSKFVREWVILNYFTKIYKILELFNGLVKRIDIIVETSPSSIELPVLSNSQVNKVEAVT
EIDKSDFSFSFDTRFSFENFAVGFSNKMAFSAAQNMAGFNHNWHSSAINYNILFIHGAVG
MGKTHLLYAIANSISKAYPEKSICYLSAEKFMHRYMMAVRKNELINFKENLRSLDILLFD
DLQFICDKSSTQKEFANTINALIESNKKIVIACDRSPYNLDLDPRTKSRVASGVIAEIQA
ADFNLRLNILKQKSNLMQITIEDEILSYLATSISSNIRELEGSLNKLVTYCSLNEMPITL
ETCKNTLKDCIKAHEQDVSVAKIIQAVADLSGVTKVEILSKSRLAKLVYLRQMVAYLAKE
ITKSSLQEIGKQLGGKDHATIIYYIRQFEQKIERRPAIKDELDNIKKLVKGHIMAR
>MIDI_RS06105 flagellar hook-basal body protein FliE
MSSIGPISNPVESYLKARKAYQNALETCSKPGAFSTQVNDLNKEEIAPVTINISKNIPSS
NLSSLQSSFSASSNNFSFPDVFEKLTKDRIRKIRKAEDQINSAVEGNANAVKVMAAVAES
EVALQEIVSIRDKIISAYQEILRMPL
>MIDI_RS00015 flagellar basal body rod protein FlgC
MILHAFVLINLIFASFAAATEDPLVSASRIAFSGMQSQSERLKVVAQNIANAEVTGKNPS
EDPYKRKIIFFTNDYDEKAGTILLKVDSIREDQSEFEMRYLPEHPAADSYGFVKYPNVNK
IIEMADAKEAQSSFEANAASLEITKSNQLKILELMR
>MIDI_RS00020 flagellar basal body rod protein FlgB
MKLFIILFLATLLNANALHAVTFEELTEQLNYLSIKDMVLSKNIANANTPNYLPKKVEKP
IDTSGLSLDLTNNLHIPFESATAISLSEAEVLELKPNGNGVTVEAELAKKSENSLELKEL
ANLFHKSKSMLQTALSGGNK
>MIDI_RS00025 Fructose-6-phosphate aldolase
MKIFLDTCDIDIIKRYHEKGFVDGVTTNPFIIAHSGLSVLQAVRAICEIIKTSISVEVIS
AEIEEMIEEAVEYHKLGEQITIKLPLTKEGLIVCKKLSSKGISVNMTLCFSPSQAILAAR
MGADYVSPLIGRLDDIGQSGLKLIADICEIYSNYPSIKTQIIAASVRNNEHFIESAKSGA
DIATISPNLLNNLINHDLTKKGLEIFMNDRKNSRQN
>MIDI_RS00030 hypothetical protein
MFGGSDVNKVMQSFSNSITRTIDSTVNSFNSNIDNILGNIKGSTGNMPGVGKMTEQFSK
>MIDI_RS00035 30S ribosomal protein S6
MSFYECVFIMRQDMPAQDVHRAVGVFVQLIEKFRSELIKKEYWGLRTLAHVIKKNKKGHY
VMLGLKAETAAINELERHFKISEDVLRYICLKCDSIDQNSSPMMSAPSELKAAVQ
>MIDI_RS00040 30S ribosomal protein S18
MIDNIISNSVLFNKTTNSLKNDKCPLEGVDINYKNPELLRKFISKGGRILPRRLTGVCAK
NQRKLCEAVKIARILALLPFAQI
>MIDI_RS00045 50S ribosomal protein L9
MEVILLEKISGLGEIGAVVKVKEGFAKNYLIPRKKVLRVTAQNKEVFEQQKALLEQQNLE
KRAAAELNAQSISNKVVSVIRQAGEDGRLYGSVTARNIAKAISVASGLDISDEMIVIGEK
IKEIGFYEISITLHADVSSNIKVNVARSEQEAEAALKALEAEVPANDKEELKS
>MIDI_RS00050 DNA-directed RNA polymerase subunit omega
MARITIEGCLTKVEDRFALVVLAAQRARDLAFGATPLVPKNNDKYAVIALREIADSALDT
KSLQEAIIKRNQRKQLLQVEDQYETVDEETESAYQQAMANFAVPSRRKHSSNDDEDVDDE
TGD
>MIDI_RS00055 hypothetical protein
MLIIWGCILLRLQEEPVDGLIILISHSGRLYGMRSNIQIKILEMSYYNFFCSFIKDFERS
AAFLRLQKKEALKKIMKVTKTE
>MIDI_RS00060 D-alanyl-D-alanine carboxypeptidase
MYPVCYKKLFFAVVRSFRRLQLVILVLSVFTIRPLSALSINHHNFIYSSKYASLIVNSDN
GKVIHSHNAKMIRYPASLAKIMTIYILFDEIKKGKIHPNHIIKISRNAASQPRTNLNLRP
GTKIKVKEAILALIVRSANDVAVGIAEAISGSEENFARLMNTKARLLGMKNTVFCNASGL
PDRRQVTTAHDMAILALAMQRNHAQFYHLFSRTSFKFGNQIIKSHNHVLRKNKWVDGMKT
GYINDSGFNIITTAKRPEGRLIAVVMGGNTAASRDYHTLSLLETAYRSISTKAPIKKPII
TTNYQEPKKSAPKKQIKVVATNKPKPNEFVARKPDIFGVLQNNQTYVVKGIRQGR
>MIDI_RS00065 polyprenil synthetase family protein
MRQFFQELGEIAKAIDREIDELLPTSFTKNADILFEAIRYSAISASKKIRGFLLVKTADI
FNVNREQSLKIAAAIEMIHTYSLIHDDLPAMDDGDYRRGKPSCHKEFGEAMGILAGDALL
TYAFEVIASDQANIDPILRIKIIQEITRAIGIKGMIGGQVIDITSQNMSSDDLKEVHKLK
TGALIEASCVAGAIMGHASSDEMLVFREYAGKLGLIFQMVDDLIDEEDDRENANANLLNL
MPIVKIKEEIEELKRAAIQGLKNLNNHNILILVGLINYIANQRK
>MIDI_RS00070 hypothetical protein
MEVGNDNNEGKGKPVAVSGASHHPIGYENTRMAVEHFDQAIEAVYRTVEEFTAVARGGLK
LQKKQPC
>MIDI_RS00075 hypothetical protein
MWGGGEGLTALGIFVLVGPPSIEHHISLHTCVTWLLSMGKWLLEHANVVGASSVQLHNHV
NELD
>MIDI_RS00080 hypothetical protein
MQCASYCTGRCYGLFAISEHFSKLGIAHKVYGKDVLHIESEHLDINHNADVFVFNYGCVI
FWGLDPINEEKVLNKLSEFLEDEISEAITDRCNYMVTPQESSYVDEESDTIVLDSDDPHI
KLSFSYGLSQSVKLSVFEASVEKTIDDNKKIPNELIQTGKISMSRKALAKKIGTLFAERN
FINLNSDILDTPDFFWRRPKYEPHYEMAVQFMDIKQRLTILNSRLKIIHELYEILSTELH
HIHSSRLELIIIYLIFIEVMMAIMRDFFHLI
>MIDI_RS00085 UDP-N-acetylmuramoyl-tripeptide--D-alanyl-D- alanine ligase
MANNFIWDQDKLKSALRLKHCAEFRSNNVSIDSRKVKEGDVFIGLKGIRRDGGIFAEKAL
ENGASLCIVNHSVGAENSRVIAVNNTEEALVDLALFRRANFPQKTKLIGVTGSAGKTSTK
EQVKLALQNFGNAYATVGNLNNHLGLPLTIANVPDDVDYCILEMGMKHAGEISYLSKIAR
PDISIITTIAPAHLEFFNSIEDIVRAKSEIYQGMKPGSWAVINEDSPYKKIMIEEAQKYD
LNIITFGESKNANISLGEYKIEQNKTKIKAYNQNQAVNYFFPVIAGKHLALNSLAALAVT
AALNHDLEKSSNGLAAFKPICGRGAAQMLKNNVILIDDTYNANPASVRAALESALQYRTN
DNRLIAILGDMRELGDGAKQLHEDLADAAMKLDIIHTVGGLMGALHKNISKERQGVHVKS
AEEMLDFIPSQIKENDIILIKGSLGMNMSKIVNAILKSFSQ
>MIDI_RS00090 DNA-dependent protease ATPase subunit HslU
MFKLTPREIVKELDRFVVGQYEAKKSVAIALRNRWKRKQLDDRLKEEIMPHNILMVGPTG
VGKTEIARRLAKLVNAPFIKIEATKFTEVGYVGRDVDSIIRDLLDVAIKLVKDAMRQEVA
LKAANVTEAKIIDSLVGVNASEETRNKFHAKLKNGELDTVEIEVTVADNPQSNLNNVFDI
PNMPGGQIGLFNIGDMLNKAMGGKKTKNVKVTVAEAYKILLREESEKLIDEEKAIAEAIR
LTEEDGIVFLDEIDKIASSRNNEGGGSRGEVSREGVQRDLLPLVEGTVVSTKYGAVKTNH
ILFIASGAFHLSKPSDLLAELQGRFPIRVQLSSLSEADLVRILQETENSIAKQYQAMLNV
EEVSISFTDDGIAKIAAIATEINNEIENIGARRLHTIMEKLLEEISFEAPDLKGDKIEIN
KQFVEQQLNDLTKKQDLMKFLL
>MIDI_RS00095 ankyrin repeat domain-containing protein
MQGVAYLKAQRLLGSSKVSRSYDYKDFRTSNAPVGILIKNRGGVLDENMKLLNSLIDEEP
AGNQEKIINSLSKALSNGAVINYQNNFGKTALYLAVHNGHDRVVKWLIKKWCRSAYWRDE
RRDSYNSYGSKNDYYLLRKYTYCEIKKRIFRIL
>MIDI_RS00100 transposase
MRDAVIPLVILLNCCKGKQTGTLTQQKAGRFVITHVLAVIRSLKASLSVGKRQPGWFFGL
NDQGEIMSFTLTSGNTDDRAVVEKLTQYLTGLLFGDRWYMSKNTEQSRY
>MIDI_RS00105 30S ribosomal protein S10
MQQEIKLKLRAFDHRVLDQAVINIIQTVKRIGAKVRGAIPLPRKISRYTVNRSPHIDKES
REQFEIRKHSRLLIFEASPQTIDALMKLDLASGVDVEIKLVGGTE
>MIDI_RS00110 50S ribosomal protein L3
MIKRCGAIVKKLGMSQLFIEDGRSLPVTILEFQNNVVLGSKNKDRHGYDAVIMGYGKAKL
NKITKPMKGILAKAGVESVRGVKEFRVSSDCLIELGKVLSINHFVKGQYIDVTADSIGKG
FAGAMKRHNFAGLEASHGVSVSHRSHGSTGNRTDPGKVFKGKKMAGHLGDERVTVQNLKI
VDIDENLGVMAVLGAVPGAVGSEVIVRDAVKKGLSPAVQLPAVYAA
>MIDI_RS00115 50S ribosomal protein L4
MKFGKPKKGKIELNSLVFGQIVRADIMHRVVVWQMAKRRAGNHSSKEVAAVEGSTRKIYK
QKGTGGARHGSIRAPQFRGGAVIFGPHPRSYEFSLNKKIRKLGLISALSLKKRENLIIVL
DELKAQGYKAVLMLKKLKGLNATASLLVDGSVDSAVLGSISNLPYVDALPVAGLNVLDIL
KHDKLILTVDALKKIEERLL
>MIDI_RS00120 50S ribosomal protein L23
MRVDQLYDVLISPIFSEKATLGAESRKYIFKVLEQANKAKISMAIEKIFNVKVEKVNIIK
VPAKKRVFKQIKGVKSGFKKAVVTLQTGYSLDLMAS
>MIDI_RS00125 50S ribosomal protein L2
MALKNYNPVTAATRQLVLVDKSCLWRGKPERSLVKGMSSSGGRNNLGRITAWKKGGGVKV
RYRVIDFLRKKIDMEATVERLEYDPNRTAFIALIKYTDGTLSYIIAPQDLKVRDKIISAE
SADIKVGNTIPLKNIPIGTVVHNVEMKPGKGGQIARSAGAFVQLVGKDADYALIRLRSGE
TRKVLANCRATIGTVSNPDNQNIKFGKAGRKRWLGIRPTVRGVAMNPVDHPHGGGGGKTS
GGRHPVTPWGKPTKGKKTRNNKRTNRYIINSRHKR
>MIDI_RS00130 30S ribosomal protein S19
MGKRSVWKGPFVDSHLLKKATEVMQQGKHTVIKTWSRRSTILPIFVGLNFAVYNGKKFIP
VPVTERMIGKKFGEFSPTRTFTGHGANRKATRA
>MIDI_RS00135 50S ribosomal protein L22
MKKGIIELKKEAIAKATAVKASVQKLKLVADIIRGMTVAEALLQLQFCKRKVAQDIKAVL
HSAIANAENNDGMDIDKLYVSTIHLGKSFVLKRFHPRGRGRAASIKKPFSNITICVSERG
>MIDI_RS00140 30S ribosomal protein S3
MGQKVNPISLRLGIDGLNNWSSIWYASKDYADKLHQDLRIRKCVQASLSGAGISKIKIER
LAKKVKVTINAARPGIIIGSKGKDINKVKQAIEAITRNTKGGITESEVIINVVEVKKPDL
DATIVAQNLAQQLEKRISFRKAAKRLIQNAMRMGAEGIKIKISGRIGGAEIARDQQYNEG
RVPLHTLRMMIDYGTAEAHTTYGRIGVKVWVCKGQKSSINIE
>MIDI_RS00145 50S ribosomal protein L16
MLSPKKTKFRKAFKGRIHGNAKGGFELNFGVFGLKALEPERITARQIEAARKAINRHLRR
VGKLWIRIFPDVPVSRKPAEVRMGSGKGSPEFWVSRVKPGRVLFELDGVTEDQARGAFER
AGAKLGIKTKFVKRLGEE
>MIDI_RS00150 50S ribosomal protein L29
MKAKDLRGMSEKELIDQLISFKKESMNLRFRKTSAELTDNSKIRAARRNIARINTVIVEK
RSAAKHSS
>MIDI_RS00155 30S ribosomal protein S17
MPKRILKGVVVGASANKTISVLVERDVMHPIYRKPVRCSKKYAAHDEHNKYKVGDIVEII
ESAPISKTKKWIVAA
>MIDI_RS00160 50S ribosomal protein L14
MIQMGTRCEVADNSGAQVAKCIKILGGAGKMIGGIGDVVVVSIGDAIPKARVKKGEVYKA
VVVRTAKEAKRNDSSVVKFDKNAVVLLNKQGEPVGTRVFGPIPRELRAKNFMKIISLAPE
VL
>MIDI_RS00165 50S ribosomal protein L24
MTSKKFRRDDEVFVIAGKDKGKKGKITKVIPDKGRVIVSGINIAKRHVKPSKKVPSGGVI
PKEMPMDISNLSHIDPKSGIPTRVGFKFLEDGRKVRYAKKSGELIDKI
>MIDI_RS00170 50S ribosomal protein L5
MSKARLEKHYLSVVLPFLQKKFGYKNIMQAPRIEKVVINMGIKDAVSDSKVMDQIVAELM
LITGQKPIVTKAAKSIAAFKLRKGMPIGCKVTLRKKMMYEFLDRLINIALPRGKDFRGLS
SKQFDGDGNFAFGLKEHTVFPEIDYDKITTIRGMGIVVVTNAKNNEESKALLEGFNVPFI
S
>MIDI_RS00175 30S ribosomal protein S14
MAKTSIVQRNKKRIRMADDNRAKRQELKDVIYNKNLSLEERFQAQLKLAKIPRNSSKTRI
RNMCEITGRAKGFYRDFKVSRICLRELASEGLLPGVKKASW
>MIDI_RS00180 30S ribosomal protein S8
MSRSDLLADVLTRIRNGQKANHAFVIAHSSKLVRNVLSVMLEEGYIEGFEEFTERAGINM
LKIDLKYYRGKPVIEELQKVSKPGRKVYSAISDLEKMYGGLGVVIVSTSKGVISDAAARR
MGIGGEVLCKVF
>MIDI_RS00185 50S ribosomal protein L6
MSRIGKLPIMVDSSVQVMLKDNHLKVQGKNGALEKVFAKEVNLSFADGKVTVQPIDKNNV
RARAMWGLSRTLISNMVKGVHEGWTERLEMTGVGYKATVSDGILVLSLGYSHDIMYAFPK
GIEIKCEKPTSISIFGADKQLVGQVAAEIRQLRKPEPYKGKGIRYATETIRRKENKKK
>MIDI_RS00190 50S ribosomal protein L18
MSKNNRELALTRAKRVRYQLKLKAAGKMRLSVFRSSHNIYAQVIDDKKGVTVVAASTLEK
DFASDKKCRRNIETARKVGTLIAERLLAKNIQEVVFDRGPYLYHGRIKALADAAREGGLK
F
>MIDI_RS00195 30S ribosomal protein S5
MQQKSKIENSDVKVMVAKVGRCAKAVKGGRKFTFSVLSIAGDGKGKVGIGLGKAGEVADA
RDKAEQNAKKNMIRVPLRDSRTLHHDIEMKFCSGKVKMRAAPAGTGIIAGGAIRVLCEVL
GIKDIVVKSVASTNPHNMVKAAVHGLKNIKSLRYIAEKRGKKVGDIVGAREAQATRSRLY
>MIDI_RS00200 50S ribosomal protein L30
MTVPEGAAPKVAELKTEVKKKVAPKAERVVEKKAPSKSEGKVKIQQIAGSAGRDKSQIAT
LKGLNLNKTGKVAELEDTSAVRGMIEKVKHLLRFK
>MIDI_RS00205 50S ribosomal protein L15
MLNLLRDNPGARKKSKALGRGIGSGKGKTSARGGKGQTARTGVALNGFEGGQTPLHRRLP
KRGFKSINKAIFEVINLQDIENIVADKKITSNEINEEILKDLGFLSGHNKRVKLLGKGTL
NSKISIRVHAVSTAARTAIESLGGEVEII
>MIDI_RS00210 preprotein trnaslocase subunit SecY
MSLVMTKRSLEVFAKKPSSGELTAKIFFIIFALFLYRLGTYIPLPGVNTLAVSQIASRQS
GGILGMFNMFTGGALGRMSIFALNIMPYITASIIMQLMAVISGDISALKKDGEAGRKKIN
QYTKYLTVVLALSQGYGIAVGIESMNSATLEVVLNPGLNFRIIASLSLLGGTMFVVWLGD
QITSRNLGNGSSLIIFTGIVAGLPSALASLFEMGRTGAISTFFILAVIVMASGLIFGIIF
IERAQRKITVQYPKRQVGNKVYAGDSTHLPLKLNTSGVIPPIFASSILLFPMTIVNFMST
SEPGAWKQFIAMNLAHGKPLYIVLYVVMIFFFGFFYTSVVFNPDETAENLCKNGAIVLGR
RPGKHTAEYLDYVLTRLTVIGGIYLSIVCIIPEILMTSYAVPFYLGGTSLLIVVNVVMDL
FTRIQTYFLTSQYHYLLKKNKIGIH
>MIDI_RS00215 adenylate kinase
MRLILLGAPGVGKGTQGMKLAEFYSIPKLSTGEILRNEVNSKTELGLHIAEILKKGMLVS
DGIVEKIVAEKLSNSYGNGFILDGFPRTLHQAVYLSEILQELPVDGTFVINIEMNFEKLI
PRLSNRVTCADCVYTFNGDITDVKLMTCPKCGSKNCYQRDDDKKESIIKRLAVYDELTKP
MIDYYRNQRCWIEVDGDNTIDFVFNSIIASIKQKIVV
>MIDI_RS00220 30S ribosomal protein S13
MARIAGVNIPTNKKVGVALTYIYGIGDLSSSKICRQASIDGNKRVHELTDGEIIKLREVI
DSNYKVEGDLRREISTNIKNLIDIKCYRGTRHIRRLPVRGQRTHTNARTRKGKAIAIAGK
KKVAK
>MIDI_RS00225 30S ribosomal protein S11
MIAGVAHINASFNNTIVSISDAQGDVIAWSSSGSNSFKGSKKATPHAAQVTAEKAIKKAM
EWGLKTVFIKIRGPGVGRDAAIRAIANLVIVTAIKDITPVPHNGCRPRKQRRM
>MIDI_RS00230 DNA-directed RNA polymerase subunit alpha
MEKTSKAVAANWASLLKPAEYFLSSMTGNESVFRIEPLERGFGVTLGNALRRIMLSSLQG
AAIIAVKIQGVSHEFTSIPGVKEDVTDIILNIKNIVFNNATCDRRNLRLVAQGPCVVTAG
MIEETADLQVVNKDLVICTLDKNSDLSMEFTVATGKGYIPANAHIFEELPIGTIPVDSIF
SPVRRVTYKVENSRVGAETEFDRLFLTIETNGATPADMALGLAAKIMQDQLQVFINFQDI
DNIKEPEEEKLPFDVNLLRKIDDLELSVRSQNCLKNENIVYIGDLVTKTESKMLQTPNFG
KKSLNELKEVLAVMNLKFGMEVPGGWPPRNLQELIQKYENKL
>MIDI_RS00235 50S ribosomal protein L17
MNHGISGRKFGRYSGHRKSLLVNLAKELIEHEQIITTVYKAKDVRPVVEKLVTLAKKGDL
HSRRRALSFFYNDEIIVSKLFDKIASRYSQRNGGYLRIIKAGFRKGDCAPIAVIEFVDRD
ITAKKGRVIPNQVQSNIAE
>MIDI_RS00240 hypothetical protein / putative transposase
MQATTHVPKILKKLAETKGTRVWDDAFRSYNDPRFVSFEGITGFKDFLPKLFSNLSQRGI
AEAYQLQSLC
>MIDI_RS06580 hypothetical protein / IS1 transposase
MEIGLRAYSLRQTEVLIRHYLASFNRRTKRYSKFLRMLCATLTLFFHRHLPDLKLLSIIL
GNAK
>MIDI_RS00245 TolC outer membrane family protein
MRDFLISFIMNTSKLAMFVACLNMLGIFANAEYTEYRIKDAIEDAKLNNQELQIIDKNLS
VRKLDRYRAVSGFWPVAGAEASKTEGRISPTATTNYQDFNSFDNALYVQQELFAGGKTLA
QMKIANSTVNAAELDSYSKTANVFLKVIDAYHEVILARRIYKISLNNEEGMRNRLEQIKT
RFRVGEVTKTDVSWAKHSLAKAVTEKEKAFGDMKTAEANFAYIIGKVPGHDLVYVQASKI
NTPKDFETFAAAVRQANLNLRIAQEQLHTSKTLVAVAASALMPAVTARMSVNDGQSSGQK
GKTYALRVSMPLFNGNSYVDIKEARYKARGAEASLNNTLGEVEQNIVQIWNQNQVAISQI
NSVKEALAAAQEALEGVQQEYKVGTKTTLDLLDSEQRLFEAQIIQEKVNKALVISAFQMK
ALMGELHYFDFQNL
>MIDI_RS00255 pyruvate dehydrogenase (acetyl-transferring) E1 component subunit alpha
MAEKKVNISANDLHRYYEDMLLLRRFEEKAGQLYGTGLIGGFCHLYIGQEAVAIGIQAAL
KDGDSVITSYRDHGIMLATGSEPKYVMAELLGRATGRSKGKGGSMHMFDPAKGFFGGHGI
VGAQVPIGTGLAFAAKYNNTDNVCVTIFGDGAVNQGQVYESFNMAKLWDLPVIYIVENNE
YAMGTSTARGSSVTEFFKRGEPFGVPGKQVDGMSFFAVYEAMKEAVETVRKKISPLLLEI
KTYRYRGHSMSDPGRYRSKDEVTNYRENKDPIEQMKSYLLKGNLINESKLNDIEKKVKGV
VEEAVKFAQGSPEPEISELYTNIYK
>MIDI_RS00260 pyruvate dehydrogenase (acetyl-transferring) E1 component subunit beta
MALITIRGALRDAMAEEMARDDKVFVIGEEVAEYQGAYKVTQGLLEQFGPKRVIDTPITE
HGFAGLAVGAALAGLRPIVEFMTMNFAMQAIDQIINSAAKTHYMSGGLLTCPIVFRGPNG
AAARVGAQHSQCYASWYGHIPGLKVIAPYSAADHKGLLKAAIRDNNPIMFLENEILYGHS
HEVPEGEHLVEIGKALVLKEGSDITIISFSIQVKNVLAAAEELEKGGISAEVMDLRTIRP
LDVEAIVNSVKKTNRIIAVEESWPFAGICSEIAAVIMENAFDFLDAPLIRVTGKDVPLPY
AANLEKLALPQVEDIVLAAKHACQGYK
>MIDI_RS00265 transposase
MRDAVIPLVILLNCCKGKQTGTLTQQKAGRFVITYVLAVIRSLKASLSVGKRRPGWFFGL
NDQGEIMSFTLTSGNTDDRAVVEKLTQYLTGLLFGDRWYISKNTEQSRY
>MIDI_RS00270 VCBS repeat containing protein
MGGGSFQYIASYALGSGPAVITAADLNNDGKIDLVSTNSMSNNISLLIGNGDGSFKPAIS
CSVGAYLSPGSTSVLINKGDGTFQFCSNL
>MIDI_RS00275 TIGR01459 family HAD-type hydrolase
MMIQGIIELVGKYNLFLIDLYGVMHDGINHFEKAAEAVNYLRDEGKKVIFFSNTPRPKED
VERKLIGMSPKLKDFEIVTSGEFFKYTLRHPKKYDLDFLSQYAFPLSNNLDHPLLTIPNL
KITNSIETASYLLIIASVKNKADLSMFDRILEQAVKRNLPCICPNPDLVARQGKDIIYTA
GSFALKYKELGGNVYYMGKPENNFYKFALDNNNIITQYVLAVGDNLYTDIKGANGSGLDS
LFVKNGVCDKDDVNTLMNIGLKPTYIIDDFKLK
>MIDI_RS00280 hypothetical protein
MTFKTLAELNIQLNNIGNHNFNNEKEAIHKLMKEIKLSEAQLHIIPRKSRNLCRGNQDIK
YSRG
>MIDI_RS06595 hypothetical protein
MCLAEALLRMPDNDTANELVKDKLQNKGWKKYLENSHSLFVNASSWGLF
>MIDI_RS00285 aldehyde dehydrogenase family protein
MARELDFEFQKLHRMGAVLPIRIAETKLAGVKRLVSPLEIFGSNRKSAQGYDIGIKKDYD
DIVSNLNKYSNQYHKISSLIKGNPTVKTPKDFKILKPSSLEKIGVFDKASIDEIKKALAL
SHQAFHSWSSVPVEKRAKVIEKFGDLLHENRYFFYSLLIREAGKNIKDSTAEVREEIDFA
RYYAQRARELLSKPLQMPGLYRRNQ
>MIDI_RS00290 hypothetical protein / transposase
MVILLNCCKGKQTGTLTQQKAGRFVITHVLAVIRPLKAPLSVGKRRPGWFFGLNDQGEIM
SFTLTSGNTDDRAVVEKLTQYLTGLLFGDRWYISKNTEQSRY
>MIDI_RS00295 hypothetical protein
MKLKHFPKTVSGRTNGLAVTAVSYKFDEAALKGKKKKDFVNYAFYLRTGYDLTSSVSLDL
RLFAQHNNKLSIAKPAKMAAGKIPLAYADKKSLSC
>MIDI_RS00300 hypothetical protein
MFTKTSKKMPVEAALLVLPFELRQSIHLQLQRKHLNFLSKTKSTGGIDLGFGCDMGSFRT
GVGVFVMWLKLAITPSQEVPFSRGTGNDATAADLQYDARAKLSGYGVNANVFYGSGKFNS
CCLLYWGRLWLESCSA
>MIDI_RS00305 hypothetical protein
MICRVFCSSKTLQRVYKILFISRGCKIMAKDRIFIFNEDGKIVEVSDEEDDRSLVDASSL
MRDLCRGL
>MIDI_RS00310 hypothetical protein
MQGLVKDKGVSLIEYIISPVKRAFTGKSYTELATDQNKSTVLEIDNISDKERSLINIENG
YFESIFTQLILLKRAAENKLKSVFMWLGLLKNEVKGELQKDLANFDKLSEGSWLTDESIR
QLDQIKYSDMYDIHTRNNKQ
>MIDI_RS00315 hypothetical protein
MLENARDINEMLRENRSVEWLKEKFEIPRDEDYFLDIRRNYLEEINQRDEGDTALTQVTS
PVEDCVDKEQLSLLYNQDYQLLPLCNEDF
>MIDI_RS00320 peptidase M48
MKMRFLIFIIIFFVSYNGLATELMSDPEVEDIIKKMSEPIFEVAGLDKSNIKITLIKDNS
INAFVLDTGNIFINLGLISETSSLIEVMGVLAHETAHITLNHHNKRAEEVREAIKKSILP
TIFFYRLSQYSIMQEHAADKMAVIFMKKLGIPIEGLINVLKKIKSGHVQLNAGLYKTHPG
INERVNYLSGIHVKNTNLLLNNRSFLHSYNMMKAKVIGFIWDREQVLRTYNYESSESLYA
KCVADYRKHNIGASLEKLGKLIRTYPKNPYFYELKAQITLEKGEIITAIFLYKQAVDLLP
ESDLLKKKLISALLTSPTQSDWKKAENLLSQFTDKKVDGFVLGKTALAKAKLGHRLESYL
YSAKAALFLEDKVKAKYFLKLIQQQKAPLSKKMQEDIIDMEESLNDIP
>MIDI_RS00325 Holliday junction branch migration protein RuvA
MIGKLTGEICLIESEQIIIDVAGVGYVLNIPSSALAAVQIGQTKSFWVFTQVKEGEITLF
GFTSKEEKQLFEALITVQGVGGKVALAILSSMTPTMVTAAIIAQDITAFKRVSGIGPKLA
ARIVNELKDKKALVTGAYSFIDAATPLEGSQSMALDAASVLANLGFVRSEAFKTAAEILK
NDEQISLEELIKKSLSQITNI
>MIDI_RS00335 serine hydroxymethyltransferase
MAKSPFFANSLANADPIIFQQIQNELDRQQDGLELIASENIVSKAVLEAQGSILTNKYAE
GYPGKRYYGGCQYVDEIENIAIERAKLLFEAQFASVQPHSGSQANQAVFLALLKPGDAIL
SLSLDCGGHLTHGSPVNQSGKWFQAMHYTLNPENFLLDYDQIKKLALEHKPKLIIAGYSA
YPRQIDFAKFREIADQVGARLMVDMAHIAGLVAVGIYDNPLRYAHVVTTTTHKTLRGPRG
GMILTNHQDIAKLINSAIFPGLQGGPLVHVIAAKAVALAEALKPEYKDYIRNVVSNCKIL
ADNLLQRGCSITTNGTDNHLLIMDLRKQGLTGKDLEESLERAGLTCNKNNIPFDTQKPTV
TSGIRLGTAACTTRGLQEEDFVEIADWIAEIIHYMKTDPENLNLAEITIRQKVNNVCKRY
PIY
>MIDI_RS00340 tRNA (guanosine(46)-N7)-methyltransferase TrmB
MCAKGILYTNSDKPRYLPSFVKRNRLKGTARKELINSDLGAFSLNPQDIEEYISPNNELK
LEIGFGDGSHLIKRALLEPTTLFIGCEIYLNGIANVLKAIGRYNIKNVMLFNGDARNLLE
QVPCNIFTTIYVLFPDPWPKKKHHKRRLVSLEFLNLLRGKLKTNSSTILIATDHQDYALY
IQRLVENSGIKSVIRKPDDWIETKYQMKSAALGLDFKCFLIYK
>MIDI_RS06600 hypothetical protein
MNGIYQGDQAGFSVSSAGDTNGDGKDDLVIGAIGVDSYAGAAYGNFGSIFF
>MIDI_RS00350 hypothetical protein
MLLTALRAIGSSLAKGSVQKSTRGRQISPFATRGFGNNSVCSRLSLIVNSVELKNDGASN
SSFVRDMVVLNGIW
>MIDI_RS00355 VCBS repeat containing protein
MVASSTQGTVSVLLGNGGGCFFKAAVNYNVGHNSNGIAVGDFNEDRYPDITVPNGVCRYY
YLCFNKSRRWDLFLPATTFGVSSYPSRLLNEDFNMIVIWI
>MIDI_RS00360 VCBS repeat containing protein
MGNGNGTLQAPMREVFFYGAAEIVSDTFASGLTIGDFNKDGKSDLATANYDSNTVSVLLN
IAV
>MIDI_RS06110 hypothetical protein / putative transposase
MKNKTRLAAFKQLLLAGRGLIETAIGQISWQTSFSGLLAYVFKPGISHGKIGSRAYSLRQ
TEVLIGII
>MIDI_RS00370 pyruvate dehydrogenase complex dihydrolipoamide acetyltransferase
MAIPILMPALSPTMTEGNLTKWLKKEGDKVSPGQIMAEIETDKAIMEMEVVDSGIIGKIL
VPEGTSEVKINALIAVLLEEGEGPDSIQTIIEQHSSSTAQIKTAPTAQQQGVSLSSNQST
AHSKPERVVASPLAKRIAEQNNIDLSSISGSGPYGRIIKSDVLKFAENRKADGGATNTIL
PIASSTYGRNPKEFEKLPVAGVRKVIAKRLLESKQTIPHFYVTISCELDNLLTLRKQIND
SAKEIDGKPIYKVSVNDLVIKATAKAMKLVPAANSSWDNDHIIQYNNIDISVAVSTDGGL
ITPIIRNADQKSIVDISEEMKSLAARARTNKLKPEEFQGGGLSISNLGMYGIDKFDAIIN
PPQSCIMAVGAGIARPVVKNGKIEIATAMEITLSCDHRIIDGAIAAKFANAFKKFIENPV
LMLI
>MIDI_RS00375 dihydrolipoyl dehydrogenase
MEKFDVVVIGAGPGGYVAAIRAAQLGLKTAVVEREHLGGICLNWGCIPTKALLRSAEVYH
LVKHSNEFGVECQNVKFDFSKIIERSRQVSKKLADGVSQLMKKNKITVVNGTGKLAGKMQ
VAIFEQEKKEINKVEAKNVILATGARARTLPGLEPDSDHIWTYREAMVPQKMPKSLLVVG
SGAIGVEFASFYNMLGVEVTIIEIADRILGAEDEEIAAIAHKSFEKRGIKIVTNAQIKES
KKVKAGSEVVITTKQGEAKDTFEKIIVAAGIVANTDSIGLENTKIQLHKGFIKTNEYCQT
DEANIYAIGDLTSPPWLAHKASHEAIIAVEKVTNKNAHPLNRKNIPGCTYCYPQIASVGY
TEKQAREAGFDVKIGKFPSSANGKAIAMGETDGMIKTIYDKKTGELLGAHLIGAEVTEMI
QGFAMAKTLESTEQEIIQTIFPHPTMSEMMHEATLAAFNRAIHI
>MIDI_RS00380 hypothetical protein
MLIAFCWELSNSSLVRSTSHHHTYKINYYHYTYLDLQVTSYFLLKAKRRILEQEYGAVIL
LARDRDVVFSIFRLKSPIMLIGL
>MIDI_RS00395 hypothetical protein
MVADLIELNRKKKLVQAYHILAYLGLDDHTYTHLSVRANNDSFYIYQFGLRFEEVGTENL
LRVSLDGEILEGKEKHYNETGYITHAAVYRSRPDINCVFSYTTPYITAVSALREGLLPIN
QWALHFYNNIAYHSYNSLVLDKNHGQKIAHDLGSKIVMLMRHHGAVICGQHVEEAMFYTY
HLEKACQTQAITLSMNKGYLRIPEEICQKAVNDLLSFEENLGERDWEAWVRAIKRIK
>MIDI_RS00400 F0F1-type ATP synthase subunit b'
MITADLWIVISFITFIVLAFIPTKRLFAKMINEKINKIQKDITESLKIREEAEKALAELV
EENKLTDKKCAEILDLTKKRIESLKSAASRKLAELEQKRAEIIEQSLIYQNQIETAQLRE
YVITTVFAAVEKELLKTNKPISVTNEKFNFKETLGRLVS
>MIDI_RS06120 F0F1-type ATP synthase subunit b
MPQLDFSTYLAQFLWLLISFFILYSLVRFLFFPKIEEIINSRIDLIKNNLNAAEENIKKA
KEIRTVMEAKLRATNENAQIMNLEADREVKLILETKAVESDNLISMILKEKAAELTHLRN
LEIAQGVPAIVEELKQILLSSLTLDQNSGRKNDYS
>MIDI_RS00410 F0F1 ATP synthase subunit C
MELESLKFIGIGLMAIAMLGAAVGVGSIFAALLNGIARNPSAEPQLMKNAFIGAGLAEAM
GLFAFLIALLLLFVI
>MIDI_RS00415 F0F1 ATP synthase subunit A
MIIDPLKQFAIKNLFEFNLLGFNLHFTNSALAMIIVISLTAFFLSPILFSKNGPITKTQA
FIEIIYDTITQMIEGTVGTEARKFVPLIFSLFIFILSCNLFGMIPYSFTVTSHISITFAM
AAAIFIFITILGFIRHGAHFLSLFLPKGVPIFMAPLLIVIELFAYLARPISLSIRLAANM
IAGHIVLKVLAAFTVMAGFLGIFPFALLTILTGFEIFIAVLQAYIFSILTCVYLGDALNL
H
>MIDI_RS00420 AtpZ/AtpI family protein
MDEIEKKISGLRQRLFVRRKTKKSFSGYNLILELAAGMAVGAFIGYHADKYANTTPIFLF
LGSIFGIAAGSYNAYNAFKGR
>MIDI_RS06620 hypothetical protein
MPFKVSRANKGEYLNNQGLYPVIFVNFKDVTGSTWQEVESKLRLTISNLYMGCRYVSCYL
RGAVSNPKSSYSDKYEATEFLKRYNALREDKAADTNKAELEDSLRFLSELLSKIHGRPVY
ILIDECDKTVNHLLEADNPDHELIKKTTELMSNISLLVVKTTII
>MIDI_RS00430 hypothetical protein
MFDSVKKEGQSSFNNVNTYGISDTKFSKSFGFSNDEVDTLINKLQLSNKSAIIKQNIKDW
YNGYTAPVSDNAAVQVYTPWSVMSYLKEVSLDNLQPQRLLV
>MIDI_RS00435 hypothetical protein
MEFGYEPLAYLLKFEENLRRDINIEEAIFSYLLFNAGYLTARTEGVRYYFKIPNFEVKRD
FALVIRDEIQVMEKDGTILSSKLGRTLLKARDNLEFKNYQ
>MIDI_RS06625 transposase
MLLAGRGLIETAIGQLKEICQIQRHGIARQTISWQTSFSGLLAYVFKPNISHGKIGSRAL
LLTSN
>MIDI_RS00440 hypothetical protein
MHNIHIIDIAIIILYFVVCIAVGLYKYKSVTTLKEYTLGGRNFPNLVIVNYFVFLTEIGS
ASTMGLAEKRGKTSTGWFFGSMIKERLCHSH
>MIDI_RS00445 sodium:solute symporter family protein
MHNIHIIDIAIIILYFVVCIAVGLYKYKSVTTLKEYTLGGRNFPNLVIVTTLFSTEIGSA
STMGLAEKIYTLGVFFLVPILVMPIAIWSITALVYGKNIDQFTGCISVSDIMNKLYGKVG
RWVTNIAAVPMSIMVVTMQSTALGYLCHYFFSIPVSSSVILSTLILALYSAFGGIRAVAY
TDVFQFCVLMLAIPSACFIVYGMESGGGIMHWHRVWDQLPQDMLEFNIDRNNIALFLSLI
LFSCIPQTEGTFIQRFLLTRNSKQLMQCIKAVIPLNIFFIISVCLIGFLVKAKAPDIDPN
TAFVYFIANYLIIGIKGLVIAGLLAVIMSTADSWLNTTSVLITHDIIRKLISLNDRQSLA
VARCSTFTMAVLAIILSIYEIGILELEWIGGNFWMPIIVIPLSAGFLKFRTNSKSFVASV
VLAITFTCVSGYIVGDFATISLICGMIGSAVGLFGMHHWQKGQGMDPAAKHKAQAAIEEK
EQSKIGYANSAEQIEEWYQESSDRNKKIESLVNDLSKSRLH
>MIDI_RS00470 tRNA (N6-isopentenyl adenosine(37)-C2)-methylthiotransferase MiaB
MKKKLSIKTYGCQMNVYDSIRMGDLLKPHGFEVVADTYSEDLDMIIFNTCHIREKAAEKV
YSELDKVKKKKTIRNKNGQEMIIVVAGCTAQAEGEEVFRRAPYVDIVVGPQSYQNLPVLL
EQVRREKKWAIDLEFKENDKFDLLPEHDELKGPSAFLSVQEGCDKFCHFCVVPYTRGSEY
SRAVPVIHREASKLVSLGAKEINLLGQNVSAYHADIEGEQWNLGKLIKHLAKIKDLQRIR
YTTSHPKDMLDSDLFAVHKDEPKLMPFLHLPVQSGSDKILKAMNRQHTGDFYFKIIDKFR
EYKPDMAFSSDFIVGYPGETDQDFQDTLDLVKRIGYAQCYTFKYSPRPGTPASVLENQVP
EDIKSERLYILQELLAQQQLAFNQSMVGKVLPVLLQKDGKKEGQLIGKSPYMQSVFIVAP
KEKEGQVVNVSITAGFQNSLAGVI
>MIDI_RS00475 cytochrome ubiquinol oxidase subunit I
MDALTLARVQFAANISFHILFPSLSIGLGWFLLFFKIKYTKTGDEAWFNAYKLWVKIFAL
CFALGVVSGITMSLQFGTNWPGFMEKVGNVAGPLLAYEVLTAFFLEATFLGIMLYGFKKV
SNRIHTLSIFLVALGTTLSAFWIIALNSWMQTPSGFVIIGNKIHPANWLEIIFNPSMPYK
FLHMILASFLTVAFLIAGISAYCSLRDGSTNTFHFYTLKASIYTAAVLIPLQIVIGDMHG
LSSFEHQPAKIAAIEAIWEDEKGADFRVFAIPNEEKKRNDFEITIPHLSSILLTHKLDGE
VRGLKSFPYHPPVASVFFTFRIMIGIGVLMLLVAWTISFCLLKNNYLSTLKLKALTYMTF
SGWIAILAGWYTAEIGRQPWVVYNILLTKDAAARTVSGGMIASSLALYIVTYSSLVIFFI
LLIFYLARKSIYAGVGLPKKEEV
>MIDI_RS00480 cytochrome d ubiquinol oxidase subunit II
MEFFSNSEILPIIFTFLMGLAIFVYVILDGYDLGVGIAMKYATPQERDIMMASIGPFWDA
NETWLVFGVGILLVAFPMAHGAILTALYLPAIIMSIGIALRGVSFDFRAKAQANHKNRWD
NCFIIGSTLTSLAQGYMLGSYITGFQNDIRYLLFNLLVAVCLAAGYLFIGSSWLIMKTSD
KLQKKAVSWARFSVWFTVAGMSMVSIATPLLSERIFNKWFSLPNFLLLMPIPMFTGVIII
CIIIILNKLSVRGERFSWIPFASGAVLFFLGFIGLAYSFYPYIVPEKMTIFEAASASESL
LIILIGALIVLPLIIGYTVFSYKVFSGKADKLEYY
>MIDI_RS00485 nucleoside-diphosphate kinase
MLQYLIFQRKNVEQTLSIIKPDAVKQGFESQINERFEKSELRIVKQKKLHLTKEEAENFY
AVHKERPFFNALVAYMTSGEVIVQVLEGENAVMRNREIMGATDPKAAAPGTIRKDFGQSI
EANAVHGSDSLENATNEIKFFFGD
>MIDI_RS00490 phosphopyruvate hydratase
MFTVQRVKARQILDSRGNPTVEVDLALSSGAFGRAAVPSGASVGSREAIELRDDNKNIYA
GKGVLGAVKNVNTVIAARILNKNFAEQKVFDAALIDLDGTETKELLGANAILAVSIAFAK
AAASQMNINLFQLISQKRYPVRMPTPMLNLINGGAHADNPIDIQEFMIVPKADNISSSLE
IAAAVFHNLKSTLKKMGHSTNVGDEGGFAPNLRSTELVLDILSESILKSGLTLGENVEIA
LDIAATELFKGSFYHLKGEKTKLNSAEFALYHKKLIDTYQICSIEDPMAENDLEGWKIVT
DLIGNKVQLVGDDIFVTNKSILEQGIKKGLANALLVKMNQVGTLTETLQAVDLAYQNGYE
TIVSHRSGETEDTTIAHLAVGIGSKYIKAGSICRTDRVCKYNELLRVSESLC
>MIDI_RS00495 tRNA (adenosine(37)-N6)-threonylcarbamoyltransferase complex dimerization subunit type 1 TsaB
MLILAVDTCCGPFSIAIKRDKHLLVHIVETQENKQAELLVSTIEEALSKAGISYIDLELV
AVTNGPGSFTGIRAGLASIYAISSVLNIPCIGVTTTEVLVHQLIKTILEDKFYITVAAGR
GRYYCQLFNRSLSALSETKLLEGEEISRLNEAIYGDYRQKTIIDTAVVADIGSAKFKNRD
IRLPIALYK
>MIDI_RS00500 hypothetical protein
MRSERKTTDRKAFYLDKYIDQREITIYCNDAPGVPVLADILGLTTAALVAAVCFPSAIAH
FVGTTIGAARIGDIITEQPWKLIEQPLKIFAVIACSRAIRDFSVDFLKSSSTPIGLNTHL
TVGLKDAQSSKENSAEDNYNEHRKCEHAIEAQVKPLNTNNSFVYHDGGVASNEEAHTEER
PIANEHPIPDTE
>MIDI_RS00505 hypothetical protein
MIKHEKNYSAEEVVPATENGFCETVKDVGLPTPLVLTLASFAAFIYIARKPEEFLSEAAS
ISEGWKVLIYTVSATTLAGLTLLSLGSFLVNWFKSEDPSSKDQIFVDLKKEDINVEQLIP
SYDKLQASKPVLEEPTLRATASFVYNNDSSAAESISRPSEPENESSTTRKYMQSFGHYLE
EEFYPA
>MIDI_RS00510 lysine--tRNA ligase
MDRIESLLQVRAWPLIEAEKILKKLNNKIPSKGYVLFETGYGPSGLPHIGTFGEVVRTTM
VRKAFEMMSDIPTRLFCFSDDMDGMRKIPDTIPNKEEYKKYMDLPLTSIPDPFGTHESFG
HNMNARLRRFLDSFGFEYEFQSATEYYKKGLFNDALVHALRHYDEIMAIMLPTLGPERQA
TYSPFLPICQKTGKVLQVPVISRDEENGTITYKDLEGEICTTSVKDGYCKMQWKPDFGMR
WYALDVDFEMYGKDHLVNGPIYTKICKVLGGPGPHQMFYELFLDEKGEKISKSKGNGLTI
DEWLKYAPQESLALFMYVSLQKAKKLYFDVIPKNVDEYIMHLNAYHKEENELKRLASPIH
HIHHGKIPSAAVNISYSLLLNLVNACNTDNEEVVWRYVSKFCHNAKKGENSLLDSMIRGA
INYYKDFVKPHLNFKTPNDKERAAILELSSAIKDMHGEPAEKLQNKVYDIGMKNNFDLKE
WFKALYGVLLGSSQGPRFGSFIELYGIDETIRMIDGRLKV
>MIDI_RS00515 hypothetical protein
MFGIILAKIKFNYTNSAHKTSYYNNSLIFIVNKYFLAFLLTKYFKGGFMSIRLAGFFPQL
FNTSSETQDNILLASKTALKLNLAELQALPNIYR
>MIDI_RS00525 porphobinlinogen synthase
MPFVHPYTRIRRNKRHGWTREMFAENHIHRSQLILPIFVKEGEQIAIPSMPDVNVLSMGL
CIDTVKRAYNEGISAVALFPRINKSLKDEFGGYAIKPNNLLCKTISAIKKVVPDIGIIAD
IALDPYTIHGHDGVLDIEGLVDNDKTVEILTKQALILADSGCDILAPSDMMDGRIRSIRS
ALEENKFLNTQIFSYAAKYASKLYGPFREAVDSSISLGSTDKKHYQLNPANINEAMRKVK
LDIAEGADAIIVKPSLFYLDVVREIKNSYPTPVITYQVSGEYTALKIAAIQGIYSYEDVQ
IEFLLSCKRAGASCVITYGALEIAKLLPK
>MIDI_RS00530 nucleotidyl transferase AbiEii/AbiGii toxin family protein
MIAFALRPNQIKYRDLWDTSRGGPHGQAIKPRLELITHKLKDRNYPIDHFLKTFNERKNF
LETRLEMAKEFRQGIKSWSKRIS
>MIDI_RS06145 transposase
MRDAVIPLVILLNCCKGKQTGTLTQQKAGRFVITYVLAVIRSLKASLSVGKRRPGWFFGL
NDQGEIMSFTLTSGNTDDRAVVEKLTQYLTGLLFGDQWYISKTLSNQGIELITRLKKNMK
NKTRLAAFKQLLLAGRGLIETAIGELKEICQIQRHGITRQTISWQGSWLMSSTQYIPWKN
RLTGILLNVKLRLLYVIQIYCWPMT
>MIDI_RS00540 hypothetical protein
MIRALLFTLILLFITRFALHSIPGFANALAVPKTYTYLSPISYPFVMYLNFDKTMAVLLL
YATGRFYTYEQNINFKIITTIINCSYSMHYFLATESLPAEVCTIRPQITKDFVYLGE
>MIDI_RS00545 NADH-quinone oxidoreductase subunit NuoE
MSSMYKLIDFTQPTSFEFTKQNIKEVEEILKKYPNQNKRSAVMPLLHLAQEQNNNWVPKA
AMDYIAKLLDLTPMQVYEVANFYTMYNKQPVGDNLIQVCRTTPCWLSGSNKITEICKKKL
GIDIGETTNDKQFTLVEVECLGACVNAPVVQINNDYYEDLSPEKMDAVLESITNNRKIAH
GSQSGRLNSAPEGWIAKHKN
>MIDI_RS00550 NADH-quinone oxidoreductase subunit D
MKIETKNISINLGPQHPAAHGVLRLILEMDGEVIERADPHIGLLHRGTEKLIEYKTYLQA
LPYFDRLDYVSPMSQEHCFALAVEKLLGCEVPERAKYIRVLFCEITRILNHSLNITTQAL
DVGAMTPLLWLFEEREKLMEFYERASGARLHAAYIRPGGVTQDLPTDLLEDIHKFIQSFP
KMIDDTEGLLTDNRIFKQRLVDIGVVTKEQALDYGFSGPMLRGSGIAWDLRKAQPYEIYD
QLDFRVPIGKNGDCYDRYLVRIEEMRESLKIIEQCIEKMPAGPIKTLDRKIAPPPRAETK
TSMEALIHHFKLYTEGYDIPKGETYTAVEAPKGEFGVYLVSDGSNKPYRCHIRAPGFAHL
QGLEFMSKGHMLADVVANIGTLDIVFGEIDR
>MIDI_RS00555 NADH-quinone oxidoreductase subunit N
MMSETVFEDLAVLIPELIIASAAIISLILGSYFKKASQYIFIPIAISSVAAIYFAITGYG
QDLGALDDSILYNSYTILMKVIILIAFLGALLSLPITKLKEAVIPFEIPVLLALSVVGML
IMVCANDLLIIYLALELMSLPLYVLTTFSQKHSRSHEAGLKFFMLGALSSCLYLFGSSIM
YGFVASTNFNMIGEYYVSVMNSNEIEIAVPIVFLIALVLILSAFFFKVSSAPFHMWTPDV
YQGAPTFITMFLSAASKVASISVLLNILYMPFIDLIDQWQQIIVFCAIASLFIGSLGGIM
QKNLKRMLAYGTIGHIGFILMALSVGELSGIIGTIFYATIYVVMSFLAFLPILALETDDK
YHGEIKEISGLAKSHPLLAVIVLIAMLSMAGIPPFAGFFAKFCVLFSVIEQGLYSLAIIG
VLATVVSCYYYLRVIKIMYFDNTNHTFTINIPFSVKFVILVVALFNIGYVIMPEPILALA
RQAAESLISI
>MIDI_RS00560 NADH-quinone oxidoreductase subunit M
MLSNHIFSPILGAVVIILLGMVNYFKSDIVSKYLALIVASANFLISIFILSRFDKETDQL
QFVEKKAWFAEYNISYHLGIDIISLYFILLTTFLSLICIVASWNSIKDKVREFFALLLLL
EGLIIGVFAAADIVLFYLFFETVLIPMFFIIGIWGGENRIYASFKFFLYTLFGSVLFLLA
ILYMIFYSETADIQLLVEKVPHYNIETQKWLWAALFMAFAIKVPMWPLHTWLPDAHVQAP
TAGSVMLAGVLLKLGGYGFLRFSIPMLPEGSIYFADFVIILSIVAVIYTSLVALMQTDMK
KMIAYSSVAHMGYVTAGMFTFTSQGIEGSIFTMLSHGLISSALFLCIGVLYDRMHTKEIS
FYGGLTKKMPTFALFFMIFMLGSVGLPATSGFVGEFFVLFAAFKTKNLYGVLLALGMVLG
AAYMLWLYARLMFGQLKGQLVEITDLSVREKTYLASIAVFIVLLGIMPNIINHNLFMFTE
NLVNKIK
>MIDI_RS00565 NADH-quinone oxidoreductase subunit L
MNMYLHNLSLSVVFLPLLASIPVGLNTNKVKPVIAQIITISFVSIAAIFSWIIFYYTCFD
GQIIHLKLINWLNLGELKADWSIYIDPLTAIMFLVVNTVSTLVHIYSVSYMSHDPNQPRF
FSYLSLFTFFMLVLVSADNFAQLFVGWEGVGLSSYLLIGFWFHKKSAYSAAMKAFLVNRV
GDIGLAIGIFLIAMKFGSVEYATVFSKTKYLSEETINFLSVDTRLLTVICIALFIGCMGK
SAQLGLHTWLPDAMEGPTPVSALIHAATMVTAGVFLLARCSYLFEYSEIALDLVTIVGAA
TCLFAATIATAQNDIKKIIAYSTCSQLGYMFFACGVSAYSAGIFHLLTHAFFKALLFLGA
GSIIHALADEQNIKKMGGIWKKLPYTHALMWIGSIALAGIPPLSGFFSKDLILEAAYASD
SRFGHLAYWLGVAAATLTAFYSCRLLFLVFYAPTNADKKIFTEIHEAPQSMMIPLMVLGI
GSLICGYIGYHIIDISNLSFWSGAIFVLQEHDSIDKIDTIGHWVAQIPLLAALFAMLLAY
YSYILKPIVSSWSYKNFRNINSFLEKKWYFDEVYEFILIKPVKLLGTSLWRFVDVGFIDG
IPNYSARAVARFAKVACLLQTGYIYHYAMAMLIGVMILVYWYLPW
>MIDI_RS00570 NADH-quinone oxidoreductase subunit NuoK
MNYSIVGDISIINYITVSGALFMIGACGILTNRQNMISILMSIELMLLAVSINFVAFSSY
IGDLSGQIFTIFILTIAAAEAAIGLAIIMQFFRDKGTVEIGNANEMKG
>MIDI_RS00575 NADH-quinone oxidoreductase subunit J
MIELTFYFFSALLLLSGILVVSLRKPVHAVLLLIFAFFNAAALFILIGAEYIAMTIVIVY
VGAVAVLFLFSVMMIDNNNTNAKRKFISVLPLAIILCGIIFFEMDWAMRRSPEYLLPAEK
DATASTLPNTESIGSVLYTDYFLQFQLAGLILLVAMVGAILLTLRHVKFVKRQNIYKQIS
RNRQEAVAIVNPEFGRGVEVK
>MIDI_RS00580 lytic transglycosylase domain-containing protein
MRLVYQLFGLLLVLAHVKSAISFDIKFDKAQREAVNSLANGDIESACAYANKSVNAAMTN
DIIRFIVMDRSIAPSIGDAEYLAKKYSWLAAILPNRFDKVLNNSLSFKEVKRFLAILPKK
TALSQIFLCDAAIREKMHPEEDLERLERIWVKSTFQSETENYLINTYIKSFHISSLETKI
RTFLMCKKIEEAKNLIRFLPAAKKSIYEELIKANSNMETAKKLFKNKRISPQLKAVALYF
YIRHLNAAKKYRAGYDLLLQANCKEFPVRWWQLKNIAIRNALREKKYQTALKLAKSNQIK
QGPDFFESEWLAGFITFRMLGNPRSALEHFHNMFNTAKTSHSKAQGAYWLGRAYKAIRDK
QKMSHWLNFAARTYPHFFYGQLASLEVGSKLDYRTPINEKKRTPPKAINKKRIEEVIIWT
KALYKCGLKAEANKLASYIIDFDLSDSDLAKVLEQLEEVPIIVAVAKQLANSGRPIIEAS
YPSHSDIHKIAKKYDHTLYLAIIRQESGFDHEALSPAGARGLMQLMPRTAENYAKKLKLE
KNDYDCNASTNINIGACYVDRLMELWDNNYIMAIASYNAGENAVARWTSEYGDPRNLKKL
HEVLDWLELMPYGETRLYVKKVLENIVNYNAAIAKKNYTKVEVLQLFSATAIN
>MIDI_RS00585 4-hydroxybenzoate polyprenyltransferase
MKKQPNDNFSRLNKLIWLFIAYVLQILSSVRSHITKGYSALININDPIVRLMRLDKPAPL
LLLVLPIWWIIGLAASNPISILFFCLFFFMGAVFMRGAGCIINDIFDRDLDSKVERTKNR
PLANKELPVKQALQIMLALLLFAAILLFMLPKSAIYIGVFALVPIAIYPLMKRVTYFPQL
FLGLTFNIGVLIAWATLRGTVSWPPILIYVAAAIWTLGYDTIYSYQDIKDDIKLNLKSTA
IKFKERGPTLIWSFYQITVALICIAGLHMHLNFFFYIGMAIAAYHLYWQIENLDILNEND
CGKKFKSNVGFAFLVFAAILIGRI
>MIDI_RS00590 NADH-quinone oxidoreductase subunit C
MQDLESFKDFLLSSDRKHAMINYHIEHNELFVILGLNFLRDFLVFLKTNEKFSFQVLTDL
CGVDYPDREDRFQVVYNLLSLTSNLRLTIKINAKEDQLVPSVCDIYSAANWYEREAWDMY
GIYFSGHPDLRRILTDYGFIGHPMRKDFPLTGFSEVRYDIEKKKVIYEKVKLTQDFRSFD
FASPWEGTDYILPGDEKATK
>MIDI_RS00595 hypothetical protein
MEQIENSGIEMIVETLKNSQIANPVVKFSKPKSEKEQTIFRGLEGSKTIEFAVDAGCTKY
KREIV
>MIDI_RS00600 dethiobiotin synthase
MKIFVTGTDTDIGKTIISSWLCLHFNCHYWKPIQSGSTPLTDKEFAQQLGINTIQEYERL
THPSSPHLAARLDNKTLDINKIQVPLLEPLIVEGAGGILVPINERHTILDLIQHLNLPVI
VVAKSTLGTINHTCLTLGALTNRNIKILGVIMNGDKNEENKKAIEYYGKVRVLQEFPKIE
KINKSSLSAIKPSTALLELFTSKLN
>MIDI_RS00605 methyltransferase domain-containing protein
MFLKQVQHSFNKSATSYESVGHIQRLIAHMLVKEILDNMVNKEPKQIIDIGTGTGFVIEE
LLKHLPHATYTANDLACNMIEIAKAKFINFQNINYLVGDASTLDFEYSDLVTSSMSLQWF
PDIKGVLKKLYNKTAVLSFSTLLKENFKEWYEILYQFNISPPNFHTKKELEEICLCLNPR
RYRFLNRSYMIKFNNALEMIKYLKKLGANVNNNGNKYLVKNLLDNYKEPIETRYEVFFAI
LEK
>MIDI_RS00610 alpha/beta hydrolase
MTNDLNLLSYTHVSLFEKFSELPILILYTADDEVVPVDIVEENFKNYPNVQLKKMPNSKH
LLGFLNSEQVAISIKEFLKCF
>MIDI_RS06150 alpha/beta hydrolase
MKLGFIFSHGWAFNKSYWDNLLPHFKEHPCIVLDHGYYGLEYLPQVDKKIHWISVGHSLG
LVKLLQSKNTFKALIGLQAFNNFLSSDKSLNRRRTLELTIMQKILTIVPRIL
>MIDI_RS00620 aminotransferase class I/II-fold pyridoxal phosphate-dependent enzyme
MQLESYKKLESYKSYCLELRENNIFREIKHTKQNNPFIDFSSNDYLNFSNSQEILAAAYN
AGKTFGVGSTGSRLLSGNKIIFHELEEKIAKDKNTEAALIFNSGYQANISVISTLLLADV
LKAQPLVFFDKLNHSSLYQGVKLAGAQLIRYNHSNYNHLADLLDSYSTDTRPKFLIAETL
YGMDGDILDINKIAGICKRYEVFLFLDEAHATGILGEKGYGLSTYLDHNEINYVAMGTFS
KAMGGCGAYVACSEDIKDYLINKCSGFIYSTALSPMVVGAAAKAWDKISTLNKERLELFN
NANFLREELRKMGFDTGLSTTHIVPIALKDNKLVVEIANKLRDKNIVVSAVRQPTVPYAR
IRIALSTAHSKDDISQLLHTLSTL
>MIDI_RS00625 biotin synthase BioB
MTSKKWLFEEAFELFNSPFHELIYQAQTVHRENFNPKKIQVSTLLSIKTGSCPENCSYCP
QSAHFDTGLKKEGLMGLDRVLDAAKKAKEAGSQRFCMGAAWRGPRDQDLEKVCEMVKEVK
KLGLETCVTLGLLKGHQAQMLKDAGLDFYNHNIDTSPDYYEEIITTRCFEDRLNTIEHVQ
KAGIKVCCGGILGMGESSEDRIRMLLVLANMDSPPESVPINKLIRIPGTPLEDGEDISPI
EFVRTIALARVMMPRSYIRLSAGRSEMSEELQALCFFSGANSLFYGEQLLTAPNPVPYQD
NQLFERLGLERL
>MIDI_RS00630 ribosome-associated translation inhibitor RaiA
MQWGGIGMQILISGKHLDVGESLRQHITFSVEHNVIKFFEYAIKSHVTISKQNHLFKTDI
IVNEGTGTGTIVKSNAQGFDPYKSFDEAMAKLAKQLRRYKSKIRNHHRRKIEPGTYLDSV
KYVIETRKDDVDEAADETPIIIAEKPFQIERMSVSDAVMHMDIMDLPAYMFINGQTGATN
VVYYRKDGNISWIRR
>MIDI_RS00635 elongation factor P
MKIDANSIRVGNVLEYHGKLWVVLKTMHTQPGKGGAYMQVEMKEMQAGTKTNVRFRSSET
VEKAHLDTNDLQYLYTEGDKMALMDMRTYEQTEVDLELVGDLVPFLKEGMNLVVQLYESK
PVSVSLPEKVEGIIAECEPVIKGQTAASSYKPAVLKNGVRIMVPPFINQGDKILVSTVTL
EYLERA
>MIDI_RS00640 BolA/IbaG family iron-sulfur metabolism protein
MALDKGVILELLRKAFDGAEIELVDYAGDNDHYELKIKHKSFEGMSRLRQHKMVYSALGR
YVGNELHAISIKSSAG
>MIDI_RS00645 Grx4 family monothiol glutaredoxin
MNKDIFAQVREIIENNDVVLFMKGTAGAPMCGFSGLVVQVLNKLRVEFIDINILEDQDLR
QRIKDFSDWPTIPQLYIKGEFIGGCDIVKELYQSGELIDILKRNEIRYN
>MIDI_RS00650 sulfite exporter TauE/SafE family protein
MIFDSENFYYLYLPVAELNINGIALIGIGVIVGIMAGMCGIGGSIILLPILIFLGVPIHI
AVTTALNQVLATSFSASLIYARKNLIDYKLAAFLISGGLVGIILGIILYHWYSNIGKLDI
FVSLSFLFTLLSIGTFNAKEVAILLYYRYKKISTPPKPLPNWVQKISFCKTKFPSSKNKL
SAIFPLSLGALSGVMLSFMGLGGSLIMTPILLYIFGISSSYVAGTISFQMVFTTFISYYI
HAIESQSIDLVLAIPLLIGTVFGSQIGAKIGSQLSQETFKIMIATVTLLLCAKIGFELFA
EPTNIYQIEILK
>MIDI_RS00655 hypothetical protein
MRVIVLLLIFLPCKAFAIQNFEISLSSNQIVKSKGFKGANIALEIKADFPTQFIVEVSGP
KSQYRIWQKEKKFGIWTKSKNFITHKVSSYQFMATDMNSAELDRFSRILLIDIFGRRISF
INQEQYSPLEMSGAVSALFQIQKNSMYYLTLLNQENLEGNNVVQIPMAQNIMTGDYKVQV
YLIAKGDKKIYTKSAEINVIREEFYDRFEQWTRNWPNLYVILSISITFIFGWIVNLILKR
R
>MIDI_RS00665 succinate dehydrogenase iron-sulfur subunit
MIKLGLFLRNGIKKGKEHNKKNSFTKTFNIYRYNPDLKEEGQQIDTYHINTKNCGPMVLD
ALINIKDKIDSTLTFRRSCREGICGSCAMNIDGTNTLACIKPIDEVRGDVNIYPLPHMEV
VKDLVPDLTNFYSQLASIKPWIHSSKAPGGSERLQSEEDRKKLDGLYECILCACCSTSCP
SYWWNGDKYLGPAILLQAYRWIIDSRDESKEERLNLLDDNFKLYRCHTIMNCAKTCPKHL
NPAEAISAIKREIAARSI
>MIDI_RS00670 RNA polymerase-binding protein DksA
MHITELPEGYIPSETEEYMNPMQLAYFKNKLLDWKTNLQEELSEAVRLLQEKNWNEPDMT
DRASDEVDVSIELKTRDRYRKLISKIDDAISRIEVGNYGYCQETNEPIGLKRLEARPVAT
LSIAAQEKHERFEKSHNEDDY
>MIDI_RS00675 recombination protein RecR
MQQNSLRNLISIIAKLPGLGRRSARRIALHLLQHKELMHKLSESIISTAKEMKFCEICNN
LDSVSPCAICSSSTRDKSLICVVEGVADLWALERSRLYNGLYHVLGGTLSAINGTTPESL
TIDKLKRRLVSNIGEVIIATNATLEGESTGHYIASLVEKAGIKATRLAHGIPMGAELDHM
DDGTLTIALKLRQLF
>MIDI_RS00680 flagellar hook-basal body protein FlgF
MNNAEYTALAGKVASNNKLKVISNNAANASTSGFKGDDVLFQKWLHYDFNKDNSMPVDAK
TVTNYVQGNLQQTNNKFDFAIIGTGFFAVIEANGNRKFTRNGKFTLNSEGILKDMNGRSV
SDVDGGEINVGQEYESFDVLKDGRIFVNGAEAGTIGIFEFAQDEVVLKGRYGDFIINGEP
APVDITRTSLIQGMIEGSNVDTILGLLELTETNKQVESNNLVINTNRENIRSTYKIFSKS
ND
>MIDI_RS00685 flagellar hook-basal body protein FlgG
MATALRTAATGLQASSQAIKDDANNLANLNTNGYKRFKSSFYDLAYRTERRLGEDDKEIG
LVQMGNGVAISGISSDFSPGEIIQTESNGFNVAISGVGFFVITKPDGSIAYTRNGEFMKD
SEGKIVMVGTGYQVGQQAIVIPDMGATDFTIKENGTVSVMIDNAVQEIGRVEMANFINPN
GLKRLGQHLFEESEGSGAPMFAHPDENNMGTVKQYYIEKSNVDPILSILSLTESSHWNNY
SLKAFEVGAKIEDRLMDARV
>MIDI_RS06155 flagellar basal body P-ring formation protein FlgA
MIYHIGRLSFISFLILLLMMHFSGAVEPDRVSSVISHEIEKQRGLEAVLVRFDNKIKKID
STDQVEEVSVLVNGNNNFSAIVNTEDGESVLSGTYYEAVRVPVLQQPTKNGTVITEDAIN
MAIFPANQVKNNCILKKEDLVGKVAKRRIMPGKMIRENDIEVTPLIKKGEAVVVRYTNNN
LLIETTGISTEVGVAGKIIRVKNVASNKMLHGKVVAPGVVEVHGR
>MIDI_RS00695 flagellar L-ring protein FlgH
MIMIKYILCMTACVTLTSCSYFNERFKNLGRKPELNQVDMTNQIQINQLQAMAKAHLTDS
RDISNTAAKAQIKNSLWRPGSRTFFRDQRARSVGDILKVKVVIQDQAKLDNKTEKKRDSS
NNVGMPKLFGLETVLEKNTDIDPAKLISIKGGNTDNGSGKIDRQETINTIVAATVMRILP
SNNLLIKGSQEIRVNNELREVTVEGIVRPEDVNSDNSVTIDQIAEARISYGGRGQLTDYQ
QGRYGSQLIDILSPF
>MIDI_RS06655 putative transposase
MITAFMNTTPRTITKQRLGHHCGRIKEFFKRHYLASFNRRTKRYSKPLRMLCATLTLFFH
RHLLDLKLLSIKY
>MIDI_RS00700 sodium:alanine symporter family protein
MHYFFSFLELLDNLLWDYLALAIILFAGLYFTIKSRLYQVKVILNIKTHFKSLIADADKN
KAGVHPIKLYFASLGGMVGIGNLVAVMSTVTIGGPGSLIWLWIASFIGMIVKYSEIYLGI
KHRKANTKNGYDGGPMYYLEKAFGNKVIPIIFCLLFCVYGAEVSQFLIITDTFATTFNMN
RIVVISTLLGLVLLSALGGVKRLANICSVLLPPFLAIYILIAIYIFILNLEKLPSLFLSI
VTSAFTSHASIGGFVGSTALLAAHYGVSRAVYSGDIGIGYDATVLSESQTEYPEKQARMA
IFALFADTMLCTISVLIVLLTEVWNIPNIKLSEYIILGLSTVIPYAEIFMAIVFFIAGFT
TIIGYLVVGQKCAKFINRRYGRIIYILYAILAFIFFSFHDQSMVMLIMSVSGGSLLILNL
LGLFKLRNQIKFPEND
>MIDI_RS00705 threonine--tRNA ligase
MINIHLLDGSTRSFEAPLSGLDVAESISKSLAKKAIAIKVNGALKDLDTIIEEDAKIEIV
TPGSSEGLEVIRHDAAHVLAQAVKELFPEAQVTIGPVIENGFYYDFAKSTPFHAEDLQVI
EKKMLEIINANQKIIRKVVSKKEAIEYFKSIGEFYKIELIEAIPDNEEVSIYWQGDFADL
CRGPHAPSTGFIKAFKLMKISGSYWRGDSKNAALQRIYGTAWATTADLGNYLHMLEEAEK
REHRKLGKEMDLFHFQEEAPGAVFWHPKGWKLFQTLVNYMRLKQDKAGYLEISTPEIMDK
CLWEESGHWEKFGDNMFTAHAADEKVYAVRPMNCPGGIQVFKRGIVSYRGLPLRLSEFGK
VHRYEPSGSLHGLMRVRAFTQDDAHIFCTEDQLQEESLKVCQLVFEIYRDFGFDAIKVKF
STRPEKRLGSDEIWDKSEAALLSSLQALGTEFALNLGEGAFYGPKLEFVLRDAIGRDWQL
GTLQVDLNLPGRLGAYYTGQDGNRYHPVMLHRALFGSLERFIGILIEHYAGKLPLWLAPI
KVAVITITSDVADYANEIATILADNGIEHIVDTKGETLNYKIKQYSSVKVPIILIVGRNE
AKDRTASIRRIGSSDQQNMNLNEFITQVVAESRSPANIFKR
>MIDI_RS00710 translation initiation factor IF-3
MRVNHQINGEIRLIDENGNMVGILQAKEAFSLAQQRGFDLVEISPNAAPPICKIMDFGKY
KYEQQKKQHAARLKQKTVETKELKLRPTIAEGDYAVKLRSLKKFIDNGNKVRVLIVFKGR
EITHNEIGFALANKLVEDTSEFAKPDSLPKLEGKQILMTFSALK
>MIDI_RS00715 hypothetical protein
MVNGFMINGIAASNEAGIFVSKAGDINKDGFTDIIIGAHRADPNGKSAAGQAYIVLCGTF
S
>MIDI_RS00720 hypothetical protein
MGVDDAVIGKRPRPLQVAGLWQCKHMYVVFGKSSFTFSLELSSLNGSNGFIINGIANGNN
AGRSVAFAGDANKMGLC
>MIDI_RS00725 GTPase ObgE
MRFIDEAKIYLKSGDGGAGVSSFRREKFIEYGGPDGGNGGKGGSIIFKAVPNLNTLIDFR
YKQHFKAQNGRRGSGANKTGAHGEDIVIEVPLWTQIYDEDGDTLLYDMNEPGKEVIVAEG
GDGGLGNASFKTSTNRAPRRSTEGWPGTEMWVWLKLKLLSDVGLLGFPNAGKSTFLSVIS
AAKPKIADYPFTTLKPQLGVAYIDHEEIVIADIPGLIEGAIEGAGLGHKFLKHLERCKVL
LHLIDITEEDIKSKYQIIRSELKQYSPELAVKPELIVFSKNDLMGEEQQEKINTFFKKTG
LKPMVFSAVTGVGIKEVLRALNSMLKEDIVG
>MIDI_RS00730 hypothetical protein
MRSIAATEVAEVASRARINVALSRQDVCDQPPLVLPQEGYGQVNVINVTVENGQPWNSAL
YSIQNFSEYMYEEPGNPYTSATHALLEVDLKLLILVSMTTNSRFLFRMKHMSGGKLMKPA
CRFSLK
>MIDI_RS00735 bifunctional glutamate synthase subunit beta/2-polyprenylphenol hydroxylase
MLNLKYVTFNDLYQRGGLIKIDQIFCRELKEFDEGLYDDFIKGRSTNFADSDLLIRLAPF
VEKFISNLFDVNLEINKLKEVQQDLDILFECKRNFVQRRVAKQVSFTIEELENSISDAKE
KLAQGGFDFHSAISMAKSITQWQQENNEELIEIAIIYAAWSLHNNKDSLLFSLPEKVDFE
HLIEFDVREGIIKKADEELRNRDKFNLNDSGLSKSKAVGEAKYCIHCHKQQKDSCSKGLK
KDEVIAKNGLGIVLHGCPLKEKISEMNLLRANGLILAPLAVAIIDNPMLAATGHRICNDC
MKSCIYQKQKPVDIPLVETETLQTVLELPYGFEIYSLLTKWNPLNFKQWLPLPYNDHKVL
VVGLGPAGFTLAHYLLNQGVSVVAIDGLKIEPLNQELSGISANGTRNEFFPIKNISDIYE
NLNDRVGAGFGGVTEYGITVRWNKNYLKVIRLLLERRSNFRMYGGIRFGSNITYVQAKEL
GFDHVALALGAGSPNLLSIPNALAGGVRTASDFLMALQLSGPNRQQNLANLQIELPIVVV
GGGLTAVDAATESLNYYAEQVEKLLVRYELFGDEIFARLDEKERDTIEKFLAHARELRAK
PDQKAKILQSLGGVTIIYRKSLTESPSYKLNHEELEKALEEGVMIIDNALPLSIEVDHDN
HCTGIVHSKGLTPARTILVAIGTKPNTVLAKEDPKHFSIKENYFADEKLDDVSILGDLHP
KYAGNVVKAMASAKDSYLPIIDKMKNQAPLNRINQREFFKDLDDLLLARILKVNRLTENI
VEVIIKAKSAAMNFEPGQFYRLQNYAVNALKGKYGYTTTMEPLALTGAQVNKEEGSVSLI
ALEMLGSSNFCQYLQEGELVSLMGPTGIPTTIPKNETVMLVGGGLGNAVLFSIGQAMRNN
GCKVLYFAGYRTLNDRYKESEIENAADIVVWCCDTRALPKNREQDLSFNCNIVEAIRRYG
ELQEAEIKLTSIDRMIVIGSDKMMAAVAYARHNNLRHLFKAGHIAIGSINSPMQCMMKEI
CAQCLQINVDPKTGEEYYVYGCAEQDQELDRVDFKCLSTRLSQNHVMEKVTGNIIEQIEK
AMPG
>MIDI_RS00745 signal recognition particle-docking protein FtsY
MNWFARLKKGLFKTANTLSSGLKVILDRKKLDQETLEEIQDLLVSADVGFAIADELTKKI
SNLKIKNEDDLERGVKGFLNHEITEMLKPYAVDLKIIAKPTTIVLCGVNGNGKTTTAGKL
AKRFKDVGKSVMLAACDTFRASAVEQLVAWSERVDCAIVTGQDKQDPSSIAYNAQLLVQE
QNIDVLIVDTAGRLHNNQNLMSELEKTVRVIQKINSIAPQEIIMVLDGSTGQNALQQLEA
FMKVVQITGLIITKLDSSAKGGIVLTLTQKYKIPIYAIGIGEDIEDLNSLDPKLFADAIV
HYS
>MIDI_RS00755 hypothetical protein
MFDVLKKLFLFFLRKRHRVQSKEHPFILSDIKSSLNRDWHAVGDDLNNVLVQWRQSCVKK
>MIDI_RS00760 DUF2335 domain-containing protein
MSKNEVNKNTRDGFMKQSKISSILPSPAMLESYEEIAPGIVDKLVDLVEKEQKHRHSLEE
KALKCEIMFEKCSLVAVKGVSSLIAVLVLLISFLAAKLSLFVGMIFCLSCYTFLFFIEKI
KS
>MIDI_RS06670 transposase
MSFTLTSGNTDDRAVVEKLTQYLTGLLFGDRWYISKH
>MIDI_RS06675 hypothetical protein
MIKIFIRYIAYAKSCASVLQARQGWQISFNCPMAVSINPRPARSSCLKAANGFCFSCFS
>MIDI_RS00770 DNA polymerase III subunit delta
MKSPAFTVDSEKVEGFLTNHKGNIVCSLVYGSDEGAIRIVKEKLISRFLPSKEDKIHGLQ
SITYNQLISSLATLNDFFCSSSLFAEKKLLLIEDCSENLNADIAKILQKNTAAINSAVLF
IAGEARKNSRIVKSLEAIYGALIVPCYKPDYQAIVNIIRNWLVAKKIPYEDNLPTELASI
MPSNRLLIERELEKLALYCSYQKLTVSAIAELFANYSAESSLEDLANAFFTSDIKKFLKE
ITIITDQGYNNIFIIRALQNYATRLKQVKELLNAGKSLNGALLMLTPPLFFKNRNRFLDI
LKSISLKQINNYLYNLLLLESSIKKDGMSDKDIYTIHSLCQILRQRTSS
>MIDI_RS00775 hypothetical protein
MKRNGMHICLAFRYLHKKVNRPIFVHCFVVQKREEPKLGWRCCSFPSNKFKVLLTSREMA
CLIRSASSVLELLLAQ
>MIDI_RS00780 hypothetical protein
MLPNLLYNLFELNYPEDKLQILIVLEADGKGTILTAEKLRSHLFFLEPSSRHVIMLLNL
>MIDI_RS00785 putative glycosyltransferase
MKGEYVVIYDADDKPCKNQLIDVVKVFRNSESNLACVQTRLSYYNAHENLLTSLFAIEYA
FSRHQ
>MIDI_RS00790 putative glycosyltransferase
MGLTAFHVFFIFGSISAVGVLFSPILIFYIDNLFINVFSAFNFFLFFVTSIRKAKKVCLD
NKWLNFKCYLFPFYLVLQVVPSIRSLFQLMTRPYYWGGKRGSYTE
>MIDI_RS00795 hypothetical protein
MDKDVAIDVVEGAVCIVYGGEKFLLTEELCRDHNAIMKFAEEVIFEGEENFMRYLERKGL
VKDKFAEILIQDIKSMEHSAANQEIANKILAHDMLSQGETQSQGPHIGSESHAIHMESAS
ELSASEATDHIHHDHV
>MIDI_RS00800 NAD synthase
MKIAIAQINCLVGNIEKNYLSIIQYYLEATKRNCDLVIFPELSLSGYLLQDAVLHSEFLR
EIDEALLRIANSTKGYKNYIIVGAPVLRAGKIHNAAILMGEGKVCKEFYKKHLPNYGVFD
EKRFFHSRISTELLRIGELDAGILICEDLWHDDVALDLKNQGAKILIGINSSPFDLGKQD
MRLNVIQNITNKTLLPVIYVNRIGADDYLVFDGGSCVVEKNSFIVQPRYWEENLIEIEYK
NGSLSAFIEPYENKISENEHIYNALMRGLGDFFSKNGFDRAVLGLSGGIDSSFVAVLAAD
VLGPENVHCLAMPSMFSSKASFADAEDLVTKIGCNFNTIEINGVYQQILANLQNLWGDLP
FDVTEENLQARIRGLLLMATANKTKALPLATSNKSEFAVGYATLYGDMCGALAPISDIYK
TKLYELTKWRNILIPKDSKNPKLNLINNNIIEKAPSAELKENQKDTDSLPPYDILDTILY
GLIESNLSTIEAANEYNLPLDLVKKIESMVINSEFKRKQAPPGIKISTKAPGIERRFPIA
FKGLRHRQ
>MIDI_RS00805 type I methionyl aminopeptidase
MKSQDKITIHSSQDLISMRKTGILAAHILDYIGDFVKPGVETDELNSLCHELIIKNGAIP
APLNYKGFPKSICTSVNHVICHGIPSNKKLANGDIVNIDVTVILDGWYGDTSRMFFVGKP
SIKAKRLVEVTYEAMMLGIERVKPGIKLNEIGRTIQHYAERSGFSVVREYCGHGIGKTFH
ALPNVLHYYDPSDNTVLEPGMFFTIEPMINAGGPEAKLLADGWTVVTKDKSLSAQFEHTI
GVTECGAEIFTTSPKGLHYPR
>MIDI_RS00810 COQ9 family protein
MQEPIRKKLFESALKIIPFEGWCPDLLIKAERAVNLPEGTASVLFPGAINDFFEYYIEEI
DREMLSVYRNSTSSNMKVHQRIRQCVISRIEVLARNKSVVTRGLAFLAMPINYALSLRVL
WKTVDLIWYEAGRDQSTDFNYYTKRALLAGVYSSTILYWINDESEDFTKTMGFLDRRLED
IHKIYKAKEKFAGVINL
>MIDI_RS06160 DUF721 domain-containing protein
MNHFKVLKEAIGSALKPACEKYGFVTYRIVSHWEQIVGKHLAYFSFPIEIIFPRNRSDEG
LLVIGVSNPGFALEIQASESIIISKLSSYFGYRAISRVRIKIAQKKYSSFVEKPALSSIN
AASKAYTLEGITEEEDKNLTKLIKGIKDPELAEEIAALKEILFFVDKSN
>MIDI_RS00825 DUF721 domain-containing protein
MNHFKVLKEAIGSALKPACEKYGFVTYRIVSHWEQIVGKHLAYFSFPIEIIFPRNRSDEG
LLVIGVSNPGFALEIQASESIREIVRLTPKSAAHL
>MIDI_RS00830 dicarboxylate/amino acid:cation symporter
MNLWKKVLIGLVLGIFLGLLLKEKVVYLKPFGDLFIRMVKMIITPLIFFAIVNGITSVQD
SKALGRVGVKACFTYFLTTLMAIIIGLSVGRIFEPGKGINLNFENKELASAEDQAALTKI
IDILLHIVPDNAIGAMVQGTILQVVFFALFTGVTINAMERVSSKRLGDIFQLLSHMVFKM
ISLIMELSPIAACCLTAWVIGTQGVEVLRNLMKLIGCAYLALIIQYFIFGLIIRVWTGLS
PVPFFKKSFEYQAIAFSTSSSKAALPTTIKVCQRKLGISQMSSSFVLPLGASINMDGIAI
YISLCTLFFAQVTGKVLSINDYSLIIFTGTLGSIGGAGVPGGAIVMLPMILGSVGLPIEG
IALIAGIDRIIDMMRTTISITGDAAVTLCIDHSEGLLDRETYNNRELS
>MIDI_RS00835 hypothetical protein
MITFNKYLFNLELSSLLKQTYTDGPNEKYIDQVIEIALKEKDKCYIVNLHNRILWPLFCI
ILGGLPIASSVRNFYHRYINRYSNIKLFIYSVSLVSVFTLGENLAAKNINWSFLMYLSAI
LPIMLILWLLTFRKE
>MIDI_RS00840 LptF/LptG family permease
MGLYNKYQINRILRLCLVIAFFLTIVLWVTQSFRIFDLIINNGVAIKDFLKLSIYILPLL
IYNILPFTILLASVLEVRKMIKEKELLILQSNRYSDFQIAKPFMISSVLMTVIALLFSSY
LMPKGYKEFKRLQFSLQQNYASFLLEKGIFSSKINGLTFYIADRTEDDIMHGILMNDSRI
PNKEITITAKFGRLSINDNNIALILQNGSRQEYYRLTKN
>MIDI_RS00845 polyhydroxyalkanoate synthesis repressor PhaR
MTDKSLLMKKYPNRRLYNTATSSYVTLDDIRQLIKRGYDIAVVDVKTGEDLTKFTLTQIA
LEQQQDGYELLPLEFLKQLIKLQDRNMGKIFNDYIKLSMEYFIKHSSYMEHLMKSPTDQT
YVFDYWNQNINMLNQQNINFMQMALSAINMFNTNKNK
>MIDI_RS00850 protein translocase subunit SecD
MRFSKFKAVTILLICGTSIYLSLPSFFNNALLFVPSYLRAAPVNLGLDLKGGASILLEVE
VEEYLRNYSQQNLDQVLSGFRANGIPYIKAKTNIEGFDIEATSLANQKMLSVIRKLIGNR
FEYIEDDNTLRIRFDSSVIEEIKKSLMQQSIEIIRRRIDESGTKEIDLQRQSDNYILLQV
PGSDNPGEIKRLLGKTAKLSLHIVADGVTIDNLAKSPIRSNLKVLEIGDNNQKHKVVLYY
RPIITGDMLVDAQVSFNQDIPVVSFKLNNVGAKIFGDVSSKNIGKAIAIVLDDKVLSIPV
IREPILGGSGIISGNFSVASANELALLLRAGALPAPLKVVEERAIGPSLGIDSIRAGTNA
MIIGISLVALFMIVFYGFFGLVANFALIINTFMIIACMAVIGATLTLPGIAGIVLTLGMA
VDANVLICERIREELRNGKSNLAAIESGYKIAFSTILDANITTIIAAIILYIMGSGSIKS
FAVSLTVGITCSMFTAISLTKIIIAFWHRITKTKRVCTQNIST
>MIDI_RS00860 hypothetical protein
MTKFIEYSPYPADIKLLYNIELGNKSPSSWQSRTKGEMTYLDDILLLLAVGWQDPHQVKR
GLTEEQFLAEKLRSDEEKNNIIEKFIDSAIMQSRQSSGRKLWGNAW
>MIDI_RS06705 hypothetical protein
MGSQPLFCDGAWRFYSIRKRCNHLYMLIYNVPQSLNDRFRWVALLPSPTSKSIISPAPLS
TVINIKVYPTSILWSFFIYVHSSSISRTSISLSDFVLLQLLSNFSCT
>MIDI_RS00870 ankyrin repeat domain-containing protein
MIRQMSYDCFAFAKKGDIENVSRILDLLGLNVACDEEGNTLLHIAAYNSNIELASFLVRV
GFALQVKNKKKLTPREICILNSNSQMQLFFTREESSQLLFSSIIAGDRENFIKAILNGAD
IKRFVHTKPFLGAYLLHYMAFYDRVEMIEYVCSNFKMNINCQDYSLQETPLHTASQNNHP
ETVKALVRNNADTNKKDSMGWTPLHRAAINGSKKSLIALLESNVLVNTQDIMGDSPLHSA
LKNHNHTILPLLIKAEANLNLPNNLGDTPRHLARQMNVNLNNL
>MIDI_RS00875 UDP-3-O-acyl-N-acetylglucosamine deacetylase
MNLQKTLANKVKCSGIGVHSGILVNMLICPAEANHGIVFVRSDLRENNKIPALFDRVIDT
SMCTKIANEYGASVSTIEHLMSALWGSGIDNAIIYVDGAEVPVMDGSSDCFINLIKQSGI
VSQSEQRKFIEISKSVKIEMNDKSIVAEPDDSFSVNFIIDFDNQYIQAQSYNFNANDDFE
SEIGKARTFGFIKDVEYLKSIGLAKGASLDNAIAIGEDGILNKEGLRYKNEFVRHKILDC
IGDLYLAGARIKGKIKAVKSGHQLNNLLLHKIFETKSASISSAA
>MIDI_RS00880 RIP metalloprotease RseP
MEQLLWFIVVISIVVFVHEFGHFYFARHYGIEVQKFSLGFGPALFKYRDKKDTEWILSAI
PLGGYVRLYGDDVDPSFVDPEKIRNMSKEEKNKSFYCKSLKQQALVVFAGPLANYVLSFL
CFAVVFMMIGVPTLDLKINSVQEHSVASAMGLKQNDRIIEINNQKITNGEEFKRVLNSGE
EEVCLKFLRDNQEFSTQFKLPFEKNRTRILGVIFETKIENATIVKALANSAKHIYFMSKA
MLVGIFDMVRGESGLENIGGPIKIAEYSSKAASQSFVSFIWFIALISLNLGLVNLLPIPM
LDGGRLLFYFIEAINGKPLNKNTKIVTFRIGFIILTTLMLVAISNDVISLL
>MIDI_RS00885 outer membrane protein assembly factor BamA
MNFLKALCLKLIILIIFNTVSANSYGGEIIVKGNTRIPKETVITYSGITNTADATSNQIE
AAIKSLYTTSFFSDVRIEKKGANIIVTVEENPLIRKIAFEGNKAISDDSLKKVTKLQPKA
IYLPSQIHLDSKAIETAYNKQGYYEVFVEPKIIKLPENKVDLVYEIKQGQKAKIKRINFV
GNENFTTEELKEHILSKEYAFYRFFSSADMHDPDKLHMDQELLKRFYQCNGYFDFEIKNT
TAELAPSRDGFIITFLIEEGKKYKVQDFSVLTNVKGLPKDKLLEKISLTKNATLNLQDIE
ASEEAMTKYLGANGYAFSEVTHDVIKNSETGYAIVRFMIREGMKFYINKININDNNRTMD
KVIRRKMKIEEGDYYSNTLIEKSKMEIINLGYFSSVDFKNKRTAFPDKVDIDINVKETST
GSMNFLIGYNDQTGFMGSVSVAENNFLGKGQAVELVLSKASQAEQAIFSFTESGFFNQPI
DSGFDLYTGKVIDKYSKYSHQETSGGLRMQYELLHGLYHGLRYNLKRFDISQSGGSKSLT
VQDFSGIAYNSSLGQTFSWGTLDSRIRPTKGVRFTLMQDLAGLGGDTHYIKHQVIADMFF
PFIKKHSA
>MIDI_RS00890 outer membrane protein assembly factor BamA
MVLNLSARAAAIRGLGNKRVRLMDNLYLEQDYLRGFGPNGISPRDRKTGNSIGAKNYCSG
TAEISFPLGLPEEIGLNGVAFIDAASMFDYDLNPAITDAKVDQSSDIRSAYGVGIVWRSP
LGKIKLNYGIPIAKEKFDNPQRVTLSIGGMF
>MIDI_RS00895 OmpH family outer membrane protein
MKKLTLIISVLLLSNLAISARAGIKIAVVDGQKIIESSLAYKDITGQVEKKATLFKNSAA
KMQENLQKKYKEIESQKLVLSSEAYGKKTKEFELEAEKAQESAYMDRMSLDKAYSEAMKV
LEKKITDIIQAKAMEKKLDMVMAKIHMIYNNKELEITDSIIEELNKSLPAVAVKFDAIPS
KNDKGIKK
>MIDI_RS00900 peptidyl-prolyl cis-trans isomerase
MLAALRKSLNHIITKIFLGLLVLTFILWEVGYILRGSKTYMAFKVGNVEYTKSEWGKFYR
AQFDRLGDEYKQVYGINSRELQDLFLKQLINSALLKEEVRRLGISVGDDAVKYEIINNMP
GFMRDGRFDKDLLTDFLKKMNISETFFIEKIREELAQKVLVEVISSGNLLNNTLLEQITQ
ALYSKREIEIYQPNIYHFDVKSGPTDDELQKVLETNKELFTVPEKRAVTFFKFNLEDADK
VQEKISQEELENFYKERSYLFVLPEKRKFLKMVFADEKQAKLNYDKLTAGGDFVSLAKSL
KQEIGLNSQAMSRDGFSEDVANIIFSLRQNEISKPIITPFGWCIFKVVDIVPEFIQPMEV
VRKEIGRQITEQRCYDRYLKKIQGIERDITQNIPIEAIAASYGLKLQNATITFDIQKYDE
KNILQNRVFLNTAFSIQEGVTSGVISSLPDSESFVVKVNKIEPSYIIVFDQIKDKLAAIW
KEGVQKKMAVSVMNSVRERVARGEKFVEPGIKITKKFLSINSNKEFNTEDLLEIFNTPVN
QVTRIFEAAPDEQFFVKILSAQKLSDTEIKKAAKQEAAKLNNLQDVILNDYFLHLQKVHK
VEVYDISLPNF
>MIDI_RS00905 tRNA guanosine(34) transglycosylase Tgt
MAVKFTLIKEVGKTRVGFIETAHGVINTPAFMPVGTLAAVKAMTPDAISSTGTEIVLSNT
YHLMLRPGEDRIERLGGLHKFMNWQKPILTDSGGFQVMSLASLRKVTEEGVMFRSHIDGH
KYNLTPEYSIQIQHKLGSTITMAFDECIPYPATFQEAKRAMELSMRWALRSKNSYQNKDG
YGIFAIVQGSAYQELRESSANFLSAIDFDGYAIGGLAVGEPQAVMFDVLDYTIPLLPKFK
PRYLMGVGKPSDVVGAVERGVDMFDCVIPTRSGRNGQAFVRNGTINIRNAQYVEDIRPLD
SECSCYTCSNFHRAYLRHLVRAKEILGSILMTWHNIHYYQDLMKELREKIIRS
>MIDI_RS00910 YraN family protein
MQKSNYRVGIEAEELVERYLIDLGYKIIKKRWKGKFGEIDIIAIQAHSLLFVEVKCRKNY
LTNEVIFTKQQKRNSLAALDFLSLKSIRMQKS
>MIDI_RS00915 NTP/NDP exchange transporter
MNQNKKEEGILLRLWQMLCPIKMSEAKKFIPMTLMMFFILFNFSTLRPLKDSLVIPNLGA
EVISFVKLWCVLPSAILFTIIYMKLSNVMDYEKLFYAVTSFFIVFFAIFAIVLYPYRDVV
HPDPETIKNLAHQLPNLKWLILLAGRWSFALFYIFAELWGAAMINLMFWQFANRITKTEE
AKRFYSMFGLIGNVGLIFAGNAVIQFSKMSTEAGNDNDLIVFSMAALIISGLLVMAIYRW
MNVHVLTDPRYYTPKAGEGKRKLKLSVSESIKLIFHSRYLGFIVLLVLCYGTTINLVEGP
WKAKIRELYPTQNEYAHFMGEFIQWTGIVTILFMILGSNILKNVRWFTAAIITPLMILIT
GGGFFAFVIFEKELAPWMEDFMKMSPIVIAVFLGALQNVLSKATKYTMFDATKEMAFIPL
DDELKSKGKAAVDVVGGRLAKSGGAIIQSSIFMLFPMATFSTITPTLTGIFLFLMICWIL
AVRGLNKDYTLLVNKRD
>MIDI_RS00920 ribonuclease protein J
MNLNFKELKKELLFLPLGGSGEVGMNLNVYHYKGKWLIVDMGIGFADNHFPGVEIIVPNI
NFLIEKRKDIVGILLTHAHEDHIGAVPYLWSEIQIPIYTSNFTATVLKAKLNEHGLSGKA
PIHILKNNSKIDIGPFNIELINITHSILENNGIMIRTKAGNIFHTGDWKIDDNPTLGELT
DEKRLKELGKEGVLAVIGDSTNIFNEGRSGSEGDLEKSLATLISDCKEGMVVVTTFASNA
ARLYSIAKAAKKAKRRVTLTGRSLWRMYRAARDCGYLDDIDEFLDEKGIQGLSREEILII
STGCQGEPLAAVSKLANNSHQFLKLIPGDTIIFSSKIIPGNDRKIFDLFNKFCKMGVEVL
TERDRFVHVSGHPGQEEVAMMYKYLKPKIAIPVHGEAVHIHAHAKFAKQNGCRYSIEVTN
GEVLKLSEEGPEKIGRVEAGYMLIDGESILDGASPVIKSRLKIRDNGAVFVTLNLLAKGK
RSEILEAHVSATGLLDKTDDRELIKTIEEEIASLSINNEINSDIEKRVVSFVKKIIKKEL
NKFPEIAVHIIK
>MIDI_RS00925 rod shape-determining protein MreB
MLSSLLSIFSSNMAIDLGTANTLVYVPGKGIILKEPSVVAMLNHKGSMIPYAFGYEAKMM
LGRTPSEIQAIRPLKDGVIADFKGAEEMIKHFISCVHNKKSFLARPLVIVCVPYGATAVE
KRAIYDAVEGAGAREVYLIEEPMAAAIGANLPVTEPTGSMVVDIGGGTTEVGIVSLGGVV
TARSVRVGGDAMDEAIINYIRRYHNLLIGESTAERIKKEIGSAHYPEGEPRSMKIKGRDL
LNGVPKEIVLTEDKIAESLAEPINQIITAVKVLLESAPPELASDIVTRGIMLTGGGALLT
GLDRVIQNATGLATFVSDDPLSCVATGAGRVLENFNALKHVLLKQD
>MIDI_RS00930 radical SAM family heme chaperone HemW
MSDNKKVSIYVHWPFCESKCPYCDFNSHVRELIDEEMVLQCYLQEISLYKDIVSAKKIKS
IFFGGGTPSLASPKMFASILEFTNSIGIIDNHTEITIEANPGSSETMKFIEFARAGINRV
SIGVQSFDDKALRFLGRKHNASAAKKSIEHADKAFKNYSFDMIYALPWHTEENWAEELNS
ALEYAKYHISLYQLTIEKGTKFFKDYTLKKFHLPQEELAADLYSITNNILAKNNFKQYEI
SNYARNPFYCQHNLVYWQYNNYLGIGPGAHGRISINGEKFATVNVHMPEKWIELASKKQF
PYQSKELLTADDQTKEKLIMGLRLVDGILFDEFKNDETLQSRINKMTVENLLKIKNGRVS
ATKRGLLVLNSIINLLF
>MIDI_RS00935 iron-sulfur cluster assembly accessory protein HemY
MLDQNFTITQNAEHKIKELLVTEAPESRFRIRVLGGGCSGFKYDYKFDSNLAKTDKFFAN
GLIVIDELSLTLLVNSVLDYHEDLGGAGFVVKNPNTSAKCGCGNSFSI
>MIDI_RS00945 4-(cytidine 5'-diphospho)-2-C-methyl-D-erythritol kinase
MQILQRSAHAKINLFLHIVGQRGDSYHLLESLFARLKVHDTVTVQQYNELICNTIGHAIN
GTNIAIRAAEKLKDFVNLDLSQKLAFPSNTILGANITINKRIPIGAGLGGGSADAAAVLK
LLVKIWNIKINKKDLSEIALSIGADAPFCLQDKAAFVTGIGEKISEPLELGRKLDLVLIN
PGYEILAKDIYCLVKKYSPLLDRENLYELIFKGRNDLEEIALEMCKDLIEVKTALREQKN
VRVVRMSGSGPTYFAIFDNANLAELAKNNLIKEHPNWLIWQDRVWI
>MIDI_RS00950 transcription termination factor Rho
MSNDNMSLEQPKKLGINKTIAQSSHGTPEQGTDFELSPPQNEPTKSRNFSRKNFRRKKEN
AEVSQELIKSDKENVQETDSESLSDLDSDKKDEPEQHSNIPAMAFHLKDLKRKNIEELME
LAESLAIDNPSNFQKHDLVFAILKCLADKGGIIVGEGVLEILQDGYGFLRSSEANYVPGP
DDIYVAPNQIRRFLLRTGDTIIGPIRSPKKGERYFALTDVNQINGAEAIKSRHRMHFDDL
VPLYPNKRIVLETSSETGLKELSARIIDIVAPIGRGQRALVVAPPRTGKTILMQNIAHSI
TTNYPDIYLLVLLIDERPEEVTDMSRSVCGEVVSSTFDEPSNRHVQLAEMVIEKAKRLVE
SKKDVVILLDSITRLARAYNNIAPSSGKVLSGGVDSNALQRPKRFFGAARNIEEGGSLTI
IATALIETGSRMDEVIFEEFKGTGNSEIVLDRRIADKRVFPAIDISKSGTRKEDLLVDKV
TLTKMWVLRRILNPMGTTEAVEFLIDKLKYSKSNDDFFEQMNTYNPPKVKNNNF
>MIDI_RS00955 guanylate kinase GMK
MHGSSDNIKRRGLMLVISAPSGAGKTTLSKLLIENDQHLRASISVTTRKKRPGEVDGKDY
HFVDTAKFKQMVKDNAFMEYAEIFGNFYGTPKDAVEKFLEVGEDVVFDIDWQGHRRLVAT
TREDVTSVFILPPSKQELYKRLKLRHHDEEGVAAFRQERANDEISHWHEYDYVIINKGLN
ESFNKLLSILRAERLKKNRRTGLPAFIRDLLKQEV
>MIDI_RS00960 glutathione synthase
MKPMHKVIAFQIDPLESLNIETDSSLLLAIEMQNRGYEIFFYQVKDLYIENNEVFAKGFF
AHLEKDSKSYYSITNHAVLNLAEVLLIMIRQDPPFDMNYITSTYILDKLGAHTPVFNNPS
SIRNLPEKFSPLIFKNFLPEFIISSDLHLIEHFIQRHNFAVLKPLYQHGGKNIVLTNVDE
ENFQATIKNHIEKFGHIVVQQFIPSVRNNGDKRVIFSAGKLIGFFQRLPKSGDFRSNAAL
GGSFAKCELTIKEQLLCKKIGKFLEKNSIIFAGIDILGEKLIEINITSPTGLAILNKLYG
GLHEKLVVNTIETKVNYWYKAKK
>MIDI_RS00965 7-cyano-7-deazaguanine synthase QueC
MPRKAIVLLSGGLDSSTVLAVAKSEGYECCCLSFRYGQKHLFEIESAKNLAKIYDAAVHK
IIDIDLTVFGGSSLTSALEVPKHTDLNHLKSGQIPPTYVHGRNTIFLSYAFAYAEALNIP
NLFIGCNAIDYSNYPDCRPEYISAYERMINLAKARIQREIKIYAPLLHLSKSEIIILGRS
LGVDYSLTTSCYNPYESGRPCGQCDACLLRIEGFTKAGLSDPLHYI
>MIDI_RS00970 transcription elongation factor GreA
MSSERIPITPKGYQRLLEELTHLKSIERPAVIVAIAEARAHGDLSENAEYTAAREKQGFI
EAKIADLESRIARAEVIDVKELTGSQIKFGATVTLLNEENDSEVEYQIVGEYEADLNSGL
ISISSPLAKALLGKSVGDQIEVATPKGIKYYDVITITYE
>MIDI_RS00980 MSF transporter
MRHFMGVLAVFLYFKPKVLVIVMLGVASGLPLSLSASTLSAMLMDTGIGIAKIAIFGLAS
TPYAFKYLWSPLVDNLSLPILSKVLGRRTAWLLLTQILLFFTITFVGFYAAQAPNLFILG
AGVFCIAFLSATQDIIIDAYRIEILTDEEQGSGAAAVTFGYRIGMLISSAGSLFIAEYLN
WAIAYSSVALFLIPGALAALAYGEPSLLRRSRKVYSNFIAWLRHSFADPFIEFIKQRNWF
VIICLVLLYKLSDAYIGMLTTPFLMDIGFSRVEIASIIKLYGFLTTIVGMFIGGYLIAKY
QNMGFILVLGLILQCVSNLVFVVQASYGNDPSVLIAVISVENFCSGLSNASLVAYISTVV
KKEFAATHYAILSSLAVVGRTVISSSAGFVVSILGWINFFYFSALLSLPAFICLYYLYYR
KNK
>MIDI_RS00985 leucyl aminopeptidase
MNFTFKPLSELSSETAIFLISEPASLPKTLVDLDRHNHIANAIKADRAFGGKTGQMVTVL
APHGFQQKQVIILCIGKTIEATNLTVQSAGGALASKLNQMKISEADLVIDTAEEFKVDLA
INLAIGIKLKNYAFNKHYVAKKEEHELTLAKVNILSTSKNETAFAQQEAILNGVIVTRNL
VSEPPNNLFPISFAEECEKLKAFGVKVTVLNKEDLQALRMGALLGVAQGSANEPRVVIME
WHGNNSRPDEVTALVGKGVTFDSGGINLKPSQGVADMKCDMGGAGVVTGAVMALASRKAK
ANVIGAIGLVENMPSGTAQRPSDVVVSMSGQTIEVDNTDAEGRLVLADVMWYVQEQYKPK
NLIDLATLTGAIVIALGDYYAGLFSNSDELARNLCAAADKVGEQIWRLPLHDFYDKQINS
DTADIKNTGQSGRGAGSTTAAQFLKRFVKDCAWAHLDIAGVTWTKHGNDICPKGATGFGV
RLLNQYIMDNIERNA
>MIDI_RS00990 bifunctional 2-polyprenyl-6-hydroxyphenol methylase/3-demethylubiquinol 3-O-methyltransferase UbiG
MSEMPKSTFDSTEVKKFADLAANWWNCDGPLKQLHLMNRARIPYIRTILQQEKLISGDRL
DQLDILDVGCGGGILSVPLSRLGANVTGLDACAENVQIAKDYAKHNDHHINYVTSTIEDF
AKERVSYNVVCTLEIVEHVADLNLFLESVAQVAKPGGIIFISTINKTFKSYMQAILIAEY
LLKMVPRGGHDWNKFVEPSAIVDILSRSNCSFIEMKGMKFNPLTTEWYLDRNVDVNYIMA
LRKL
>MIDI_RS00995 tRNA (adenosine(37)-N6)-dimethylallyltransferase MiaA
MVAVLNFSQLKDKIIIISGPTASGKSALAIDIAREVDGVIINSDAMQVYKELPILTAQPD
LSDQLHSPHRLYSIIEMDTHYSVAIWLDWVKREITSCKEKRRAPVIVGGSGLYIKSLVDG
LAFIPGISESTRRKMAEMISSSDSVSLHKRLFAYDPDLARRLAPSDLKRITRGLAVYLET
RIALSKWQSDTKPYLPRDEFFIINVDIERESLYRNCNTRFVAMLKMGAVDEVETLLNQKP
GIKYPKILGLYELINWLEGKTTKEEAIEKAQQFTRNYAKRQTTWFRNQMRYDFFLRKGGR
YEQ
>MIDI_RS01000 double-strand break repair helicase
MSNNHLHIQKQASNPNYSVYVNASAGSGKTKVLIDRMLRLLLKGNNLSNILCVTFTNAAA
EEMIERLKGRAKKWCAESKGDLARELEDLIDEPISESMLSLASSLYGTLLLEAQKIKIQT
MHAFCARILNIEIDSAYTNDTNGNRIISNAEKYSLLKRAYYEAMRSEFLQKVVRLLALLF
NNQILFEYTVDLINQYAKFHDYLKDIDTEERLLGQIFQLFGFEQDFDWEIFLEKRIVQLD
MPALYLIAESLAEKEGRLMKAWLISSLAEKKENLFEYANIFLTQDHKKRSRISGAKSLNE
RMQAQLYAHQEEVYEIIQTKKSYNAALHNFAFIRFAQEVFKNYEEFKREKGLLDYDQLLI
NTIKLLETSENRHWLLWKLDCEIDHILVDEAQDLNAYQWQIIKLLSEEFFAGIGAKEENR
TIFIVGDQKQSIFGFQGAAPEIFVDIARYYKEKARHALKEWVEIDFNISFRSGKEILELV
DNIFIKTDITAQFNTSYKNHISYRNTPAYFQAWQLNDETKNTLLDSQWMIPAESASIQRE
SIGSFIATRVSDWLKDQRVIFGSNKNFELDDLMIILRKRGRIYNDICNALSRNQIPFVSC
GSLFLKDKVTILDLLSLLKFILNQADDFNLANLLKSALFNFKEEDIFKIAFNRGKRTIWQ
SISEGNRYQPTREKLLKFLELFADSSLYQFFYQVAFEYYKKNSFDTAIKTFLNAVANFEQ
QHQFAGELEFLHWFEAEKIQVLDSCADKNAIRITTAHSAKGLEAPIIILADAFESENLSR
DNIFWLGNRLIFSSGAQYDDKFVKIIKEKAKFIQKNENLRLLYVAVTRARDEVYVIGYNK
GKIGNWHELICDSSLKSDPLE
>MIDI_RS01005 TrpR like protein, YerC/YecD
MCTPAELKAMKERWLVAQLLHDGKLSYRQIHDETGVSIATITRVARFLFHENNAGYKSVL
PEKKSTKCKKS
>MIDI_RS01020 hypothetical protein
MLNGDFMKLETAFQSLGGKVLVASPYISDQNFEQSLVYICMHDENGAVGVIINQRIGRIA
EADLNNYIKDFQSLVVKKNRLTSQQMERLYSPSRRRNYPVLFGGPVYSDKIVVLSLTKEQ
EKSFAENQHLTLYTDIVAFLKEYISGKSHSKLLFAKGIAAWNPSQLEEEVSENNWFVVPA
SIDLLFSQRSKSKWEDLIKKFGIEKYHNLVGYSGTA
>MIDI_RS01025 oxygen-dependent coproporphyrinogen oxidase
MYNNIELCKKEARDWYFHLRDSVCQQFENIEERFGTNKKFQRKAWSRLGGGGGEMSIMHG
DIFEKVGVNISTVFGSFNEKFAKEIPGAEDSRIFWACGVSIVAHMKSPFVPAIHTNTRFI
VTEKCWFGGGTDLTPAFRDEQEKDFFHQELKKVCDQTDVTYYPKFKEECDRYFFLPHRNE
ARGVGGIFYDYLNTGAWEKDFAFNKNIGQAMPSIFTKIVENKVDKPWTEEDKEIQLIKRG
KYVEFNLLYDRGTRFGLMTNGNTEAVLMSLPPYAKW
>MIDI_RS01030 50S ribosomal protein L25/general stress protein Ctc
MSLRFIIKNLIVNKAMTEMIVFTAEIRESEGKGAARALRRNDRIPAILYGGKEDVMLSLV
AKDFFKEYSKGNIQSRLVELHLGNKKITAIPRDVQINPVTDFPEHIDFQEVGKDTEIKVA
VHVRIINDDKCPGIKKGGVMNVAQRTINFYCHPSSIPSSIDVDVANLEVGQNLHINDLQL
PTGVRPVDPHNFAILSISGRAEEKEASDATAEAVDKK
>MIDI_RS01035 alanine racemase
MKSTLSPNNTFLNINLNKILENYRIVEKHLKKGCEVGAVVKANAYGLGQEQVVQALYQEG
CHKFCVSNLDEALQIERTLEKEIYLMHGIGSIEMAEIAREEGFIPMLNHLEQIKIWNLIA
KEKSEKLKAIIQIDTGMGRFGLSNTEIKKLTTDPDLVSNIEIDYIMSHMSCAEQENHPAT
VKQLQEFKKYLEFFPGVKATFANSAGIFLGEDFHFDMVRPGCALYGINPTSSELNPMNSV
VELYGYIVQKRIIEKEQFIGYRAQYKATPGEKLFVIECGYADGYVRSLSNKGICYAEGYF
LPVVGIVSMDAIIVNASALPTALFDEITHIELLGEHITIDDIAKYANTISYEILTTRFGN
RCKRFYISDNNY
>MIDI_RS01040 ABC transporter permease
MNLLIKRFTGVIGISVIAAIGSTTIEFIRGLGKLGIFFAEIIKSLLPLRFYWRIFLKQLM
EIGYYSLPVIGLTAIFTGAALALQSYTGFVRMNAESAIASVVALSITRELGPVLAGLMLS
GRVSASITAEIGSMKVTEQIDALYTLGANPIHYLVIPRVIAGLIALPCLVLVADIIGILG
GYLVAIYKLDFSAHVYLTNTISFIKLTDITSGLIKAVVFGFIVTFIGCYFGFHSKGGAQG
VGHSTTSAVAVSSILILVMNYITTGLLFSY
>MIDI_RS01045 ATP-binding cassette domain-containing protein
MSNKVKISVRNLSKSFDEKVVLRRVNLEIEEGQSLVIIGGSGSGKSVLLKCIIGLLQPDS
GSKVFFNGDNIASTHIKNRQYLIEKFGMLFQGGALFDSLPIWYNICFHMLHQGLITVKNA
KALAEQKLKMVGISSEALNLCPAQLSGGMQKRVGLARAIANNPDIIFFDEPTAGLDPINA
QNVSELIASLSKELNATTVTITHDMVCMKRIANKIAMIHSGNIVWQGTKENIENSGNSSV
DAFVKAAGNF
>MIDI_RS01050 hypothetical protein
MLKLLKLLLITLLLLGIVLFLNESSPIVAFEVDNKKIKTTLFLFGLASALIMALLYIIMR
STYSIITLPLIIKRNYQRKVNESKFDSLKDFIIAANQHDASKANKALSFLMSADIPEYFK
SWLNYQRNLINHSSIKESIEDMLHYPETANLSLMKLVEEEISHGKYQKALEHLKTLPTSI
PPKWLFLTSVKAYFGERRWSNLLEFLQQSEFNDFAKDHLIDICNYKIAEEIYLSKISFEA
LKEATVLIEKIKSPLEPAIYLYALLLIKITDYEAAVKFIGKSWSKYSHILFKPAILLIGT
YENPAKTVSKIIGASNGLEVSIILSMYAVVINRDLKAIKKLLSAHQYNITDKFVRFFEHY
HANIIEEKSKTSDRIIYRQFI
>MIDI_RS01055 hypothetical protein
MIKNHNLSAVDQVLDKFVKVENIEKNEDRDTLLFVLHSLEHNDTAHALDIIKKLSGRYMA
LKEIEIPLQLKNNVNFLLHQLMIQVLENA
>MIDI_RS01060 hypothetical protein
MVKIFSRLLYFSGAIVLASLVAILIATISIRNLENSLEELNNSACNITTLEERLYLAYKE
LNKTINTLNSSNVIDDELKKKAYKFSMVQAIHMAIIKLKNGNDISNEINLINQFAVADLA
IIANELKSIYNTNIPANSFLFLQLQI
>MIDI_RS01065 tRNA lysidine(34) synthetase TilS
MINIKEFAETLQVNFGLDRTQKIALAVSGGADSMCMTLMMHTLGFAVTCLIVDHGLRTDS
TAEAIETKAFLNHQDIEVIILKWLDYDEKLSISNIHQKARDARYRLLIEYCIRNDIQHLA
LAHNKNDQAENVLIRLGRGTGIDGLARMSSHKVRENITVIRPLLDYTRDEIEETLKRYNW
PWVNDPSNLDPKFIRSRVRELLNSNNCLLTVDKLNLLAKSALRTRDYLEKMTLAAFYEVV
TVKDLGYIKLDIQKFLTMHEEIQLRVLSCILRSLNNQYSIRLNNLENLLNKIRHFEKWSD
ATLHGCEILKVKQPYKLIFIREKNAIKSMVINKGVQRIIWDARFVIELDNDLDEELRVEA
LTKTHLPFLKNKLDNSITLEHNKLKWVLPVMIKNNTVIACPLLGWPGNKIKFKVTILSNV
SLPKVY
>MIDI_RS01070 2-octaprenyl-6-methoxyphenol hydroxylase
MKSEIIVVGYGPTAMTTSAILGRQGIATTIVNPFPVYQKMPSATRLLALSLSSVELFKEH
GLVKNIKSIGQPIKKIHVSQYKKSGLLEFDPTDIHKENFGYMVDEEELWKSLYSEVKDTS
TIDEVHSNIETIDYQNNKIVLKLSNGQNLTADLLIAADGKNSIIRKKLYFEVEKKSYNQI
VLICDIKHSKNHQGIAREIFMKKGPFATLPKLGGYSSSVVWTESMASESFLRSLNKPFLQ
EFIASRCSKELGEIELGSNPSLFPLSSTYSKEAIADGIALVGDAWHAIHPLAGQGLNLGL
RDIKALTDLIVKEKSIGLDIGNFQILKKYQRARRDDITILISTIDIINNIYKSKLPIVPE
IGQFMIRAVSFCKPLKNLFMIYASGKHI
>MIDI_RS01075 dTMP kinase
MYFITFEGCDGSGKTTQVSLLTNHLQSRGLKCVTTKEPGGTPLAQEIRSLLLKSEIKDPI
TEFALLSAARRDHITNLIQPSLVQGITVICDRFFDSSLVYQGLKKGLDLDFMFDIHKKVV
GALEPSLTFLLDLAPEIIIERLQRSANREINHYDAQPVSFHKSIREGFLLLAEKFSSRIV
VINADQPIENIAKEIFEKFSMLTKT
>MIDI_RS01080 UDP-N-acetylmuramoyl-L-alanyl-D-glutamate--2, 6-diaminopimelate ligase
MKISVKNILTEIKGISANSRLIENGYAYVAMRGAKFNGEDFIEEAVKRGAKYIILQNNNL
HEDRNRANFIYVDNPRQTLSQLASSFYVPQPANIVTVTGTNGKTSTANLFMQLTNTNHYK
SAAIGTLGLTSFDALNGLEDFLNHDSALTSPDSVTTNNILYNLAKNNFTHVAIESSSHGL
SQYRLDGINFKAAGFTNLSRDHLDYHGTMAAYFNAKKRLFSEVIGIGTTVVLNSDIPEFN
EIYQLTKARGLKVIEYGKNARDIRIIAKNNNTLKLALFGKKIESVVQLTGEFQLYNLTCA
IGLSIGCGLNESQLVSALPNLKSITGRVEKIAAANLRNDIFIDYAHTPDALKKVLSDLKH
VCNGRLILVFGCGGDRDQGKRQIMGIIAEEYADVNIVTDDNPRNEDPALIRKEIMASMKN
PVEIGNRKEAIHYAISILQPQDIILIAGKGHENYQIIGNEKIYFSDREIVLSAV
>MIDI_RS01085 LPS export ABC transporter ATP-binding protein
MLTAKNLGKSYRGKKIVKDFTVELNSDEVVGLLGPNGAGKTTAFYMMVGLIKPDCGQIYL
DTKEITDLPMYMRARKGIGYLPQESSIFKGLTVEENIMCILELIEPNLDLREEKVTQLLE
EFSIDHLKSTLAIALSGGERRRVEIARCLASNPRYIMLDEPFAGVDPISINEIKELIIFL
KKRGIGVLITDHNVKEAISLMDRVYVMYNGAILESGSTKKVINSPEVKKLYLGDKFTYEN
FS
>MIDI_RS01090 TAXI family TRAP transporter solute-binding subunit
MKIFLLLILFVSINSAVAADMKIDLLDDTNISIATGSGYGVYYPIGNNICRLINHDRKSL
GLRCKTELSMGAPHNLSMLQNGEVDFALVQSDWAKYGFYGVTSSSQKIKANNQLRFIMSL
HDEDLMLLVRRDSNIKAIDQLKGSIISSGSVDSNSSISTMLDGLINVKGWKYSDFKSINS
IKLDEQANSLCNKAIDVLTIVSGAPNTIVSEAASDCEISILPFDEATITAITQKYNEFFG
GSIEPGIYPGINRTVPTIAAKAVLVTNASTSDKIVYGVTRIIMENLENLKKVHPSLAELD
RISMVTLGRTIEMHPGAALYYTEKGYLKKPVSY
>MIDI_RS01095 YebC/PmpR family DNA-binding transcriptional regulator
MAGHSKFKNIMHRKGAQDKKRAKVFTKILKEITVAVAGGITESQFNPRLRLAILSAKEAN
LPKDKVEAAIKKASSPTDSGNYEEIRYEGYGAAGIAFIVETLSNNRNRTASEVRSTFTKF
GGSLGDTGSVSYIFQRMGLIIYPSSIKDAEEILELAIEAGAEDCQLIGEEHEICCSLEEL
HTVKDYLEAKIGEAKSAKLIWKPNITTSLDHETIKKVLKLINALEDLDDVQNVWTNLEIP
EDFEDDDN
>MIDI_RS01100 crossover junction endodeoxyribonuclease RuvC
MTITKILGIDPGLSKTGWGLILLNRGQQLYLDCGSIHTSTGEQLPNRLLEIFNSIKELVL
IHQPDFVALEETYVNTNSKSSLHLAHARAAAMLAIAQCNLTIIPYQAKTVKKVVTGNGGA
DKEQVAKMLKLRLNGLDKTNDKDAIDALALAFCHSNYI
>MIDI_RS01105 cell division protein FtsZ
MSIEVAIPHQETDLKPKIVVFGAGGAGGNAVNNMVTANLEGVDFWAANTDAQALANALAS
NKIQLGIDSTKGLGAGSHPEVGRNAAEESIDEIRAAVSGCHMLFITAGMGGGTGTGAAPV
IARVAKEEGALVVAVVTKPFHFEGARRMKVAELGLEEISKYVDTLIIIPNQNLFHIVNEK
TTFIDAFKMADNVLHSGVRSVTDLITMPGLINLDFADIRTVMHEMGKAMMGTGEAEGEDR
AIKAAEAAISNPLLDNSSMKGAKGVLINITGGLDMTLFEVDEAANRIKEEVEPGANIIFG
SAFSSELQGKLRVSVVATGIGSPTSAVQASANILGIKSKQVLNANEVKTSNNKLNPLQAS
DIQKSFGFNSEKENSSDKQSSSPNSNIIEEDIVVNFSQSFIPPQAVNPDKGNIAEDEPFP
RTNEKLEPGTNISQFEEKKRDFMAPKNSDNLFEIPAFLRKKSNK
>MIDI_RS01110 30S ribosomal protein S4
MSKRNDRKFGISRRLGVNLWGKAKDPVNARNFAPGMHGTKSHKLTDYGQQLQAKQKLKKY
YGDVTEKQFRKTYEEAARRKGDTGHNLVGLLESRLDAFVYRVGFVNSIFAARQFVNHKHV
LVNGKSVNVPSYRLKPGDVVTLSEKSKDLLIVQTALSLSERRVPEYISFDASSNAATYIR
RPELQEVPYPVEMNPSLVIEFYSR
>MIDI_RS01115 hypothetical protein
MKSITILTTEYKKETDSSQIFLNERLAALNSENLLNFWEEINEEAPDMARLQILLEKERE
FLKKIGLDEQAMDRRVNTAGPTSEHWPHRVIKEALEIRRSGADWADIRTNISTAIENAKQ
EAENSTELDWPRVPLLIKRIDADGKTSYTTIQNIENLDSALQELTEIQRYYIRMTANQSY
EAGVIKQSSGMIDLVPAAQFHYNSVTINMTEPNKTQVFVKCSMGCNYRDPDTAQISSTVG
FYSVKRDISDIQHRKVHGISFSDGNIRAGAILAVADLSPEGLKKAESMGLTQHENLTKLS
PKFLEELKNAAAESILATTLNRPSRPQDLLETELEGIAQVVLPFKGEEATPKKLFSVGNE
IRNFAKQINNEVNPTNLQKLVETIFKVINYLVEIILKPKSHVQDIEAQRAELMSRENEYK
I
>MIDI_RS01120 hypothetical protein
MKNQPDKPAADREASNLPPTDQPACTQIHDRLLANQQAAEQEISRYLQHIGSDKLTRKTQ
SFAICDKLEAVTDYISQGKYTEAIDKLEEIKDLAIGVTWTKNMHYDGSEHLIRDATHQET
LESFNNLVEFVSTMQKSIAEIRVANELIKIHTKKDDRYISPELQKYHKVVKEELGNITKN
IIGGRNPDKTSPFNYANFHRDIRAVLKDTKAVKSGKDDAIEKARSILQVMDKQYHVSTIT
REKDAKEQPIYVSRSQLLALGANDPQSWMYKAVAAAEGTKYKKSGGRGAEALKNRQSVES
LNWYNSMVTPIRVLTSKVALEIAEGRKTIPYFSSCLPGLKVPSKVIESAYSIQPEYQSEK
LASAEVFSTAGTAAQKVVTDEGNRIRRGNMVRRFFKERKHKQDTVYQTEANIAHLQAIVG
EGKKLEIKTVGEDREEINKALKKAKDRSAKKDEDPLKNVRIANESDASALQQAIRNFTGD
KDNFLNTTKNKLKLTKEYLKLGRAAEIFGRGGQAQYDRVNKELDDYLASNPESAKNIAEI
KYLVSAKFRNRSRLFGKKPPETEQVVDTLVARFINKKDDDTVLVLNSSEASVLDLTKVDS
KALQEARFVKEGITSEKTKEENRKTSIKAKAMEYLISILGAHGHKDVPETQKASDRKHNK
LGKLNVLSRFLLKTVLGIGKLVIDIIMISINYLSDFIFPQPLDYGEGCYKELTSNRPEVS
SKTAEMIFQRIASVIQPGSSVSNSISTLFSELAKKDPINLSAAKPQALNTNPQMTRTQSN
PLHTKPKHVPTQKPSRDDYDERLNPFSEKPASNAYNEKLNPFNDSYTPDHSYNERLNPFS
GEYTATATTQKPNLNQPKTSFTEKVDPKAHDSKNWTDKVESSDKFHTISQPEPEKKSLPQ
RAAPKLGYAAKVKTKEKTESGVMAK
>MIDI_RS06170 hypothetical protein
MGEELNKLFPSARLAVATSETISNQKSAAELLKKISNHEIDIIIGTQILAKGLDFKLLQL
VGAIDADCSYTSGDIRAHERMYQLLSQVSGRAGRANERGQVFLQTYEPNNHILHSIINNN
QNAFFEAELHDREASNTPPFSRIAIITLSCRQENRLLEFAYKMSDTAPALENLTVLGPSS
APLSLLRGNYRYRFILRAKKNIFIQKIITHWLEQVEVPHYIKIKIDIDPYSFS
>MIDI_RS06175 hypothetical protein
MPTHNMQAVEILLPIIGDKTFAYQVSNSVEKGQFVLVPFRNKKLLGIVWRTTSQFKKDSI
KEIIRIYEYKLKDSFLEFLKGVAKYNMIELGTVLKMAINAFSTRESSHYIHQANCPSPIS
LSEEQSNALKDLLRNAKDSLVSVIEGVTGSGKTLVYLKLIEELIKDGGQALILLPEIALT
TQIMQRFTELLPQTNILQWHSGLTPKKRQELWQTSLKGGDVIVIGARSALFLPFTNLKVI
IIDEEHDSSFKQEEGAIYNARDMTVLRGKIENIPVVLSSATPAIETIHNYKIDKYKKIQL
NSRFSGVLLPDIKIIDMTEENLPKNQFISPTLRQALENNLSNAKQSLIFLNRKGYAPITL
CAKCGTKSSCPHCSSYLVFHKNKSSLECHYCGYKTNVITECANCHSKNIVFLVQE
>MIDI_RS01140 ketoacyl-ACP synthase III
MKVKIVGIGHSLPSNLVTNDELSNKLDTNDEWIKTRTGIKQRLLAPAGVFTSDLATEALK
NAMLDANVNPSDLDGIILATTTPDLLMPATAAKVQQKIGMNRGFAFDIQAACTGFLYALN
IGYSMITAKQAKKIAIIGAETMSRIVDWSDRRTCVLFGDGAGAVILTETDPEDVSQIMAI
DIHSDGNTLDILKVGGGVSIGSLDAKLEMNGQEVYKFAIESMYNSLSNLLEKSNLSVREV
DWIVAHQANCRIIFSLAAKLGIPMEKVAVTVDIHANTSAASIPLALSVYKECGEIKKGNL
IALTAVGAGMTWGSALLRL
>MIDI_RS01145 phosphate acyltransferase PlsX
MQRIVISLDAMGGIDAPTSVVGAAFNVAKLNPRIHFLIFGSEDKVVPILQALSFPEERYD
FVATKDVIQDHDKPLHAFKNGKESSMRKAIDAVREGLANACLSCGNTGALMVTAKMVLGT
LPGVKRPAIAGAFPTYENKLIMLDMGANNECSESVIFQFALMGRCLAKVVLQIDNPSIAI
LNVGEEETKGRELEQKSYELLKSSGLNFIGYIEGHDIVKGKADVVVTDGFSGNLVLKASE
GAINMFMTLLKEISKNSGLIALVGAFLLKRAFKKKLTRIDPNVNNGAMFIGLDGIVIKSH
GSATTFGVTNAISLAYELANRDINAQITKEIKDLEERGIGLNFVEKIKQTSAKILGIST
>MIDI_RS01150 50S ribosomal protein L32
MAVPKKKISKQKRDSRRAHDALRRIDIAFDFKTGEAKLSHHMSLKDGFYKGRQVIIPTEA
REPSEESQSA
>MIDI_RS01155 phenylalanine--tRNA ligase subunit beta
MKFTLKWLRRYLNTSASLSEVISKLNQVGLEVEEVVGNNELYNKFLVAKVLEADPHPNSD
KLKICKVDNGQEVLQIVCGAPNARAGITVVLAPIGTIMPVDGMSIKKSAIRGVESHGMLC
SARELNIGEDHDGIIELTKGEAGESFAKLCGLDGTIIEISLTPNRGDCASVIGIARDLAV
TGIGQFVGEAPIRKLEPSLQKSPIEISIIAKDICHEFCYVYGENIDNSSIKNEERFTILK
NTGYELKSPLVDISNFMMFDLGRPTHIYDADRIKGQVLVRRSIEGENFRAIGGDEYVLPE
GLLVIADQEKILSIAGVMGGEESKVTQNTKNILIEIADFDSETVMKSGRAINLNTDARFR
FERKVDFANTEYFANAITEFIGGHCGGNFSPITTLRGDGKREAVVIEFDPSSVARISGLD
IPERDSISILKALGFSIKGTSVEVPSWRVGDIKGSADLVEEVLRIYGLANIPERNLPYSF
NSLNESDEIMQRVFNRLINRKLTEVISWSFVGEAIAKSFAFEESILKIANPITPEMAVMR
PSMLCSFIPVISKNIARKVENFNIFESGWAYGRGYNNFQTRVIAGIRSGYITEKGLHYEA
RLADFFDVKDDVMAVLSEFSIDANRYTITREAPKYYHPTCSCCLKLGKSIIAFFGELDPK
VGMDLKIEQKNLVAFEIFLENIPQVSNNFSKPKKELFDYHVINRDFAFIVKKEILGGELL
RAISSLKIEVVDRVKIFDIYEGKGIEPGFKSVAIALKIQPKLAMMMDKEIDSISEKIIMK
LKSEFDAELRLK
>MIDI_RS01160 hypothetical protein
MSEVGKQLVMMPQQASANPLMFCGPQADLVKGSALSGCVIPRFFKNCPALEYYRCSSLN
>MIDI_RS01165 hypothetical protein
MPDYPSFESVNSYLSENPDLKKSTEKAADKLAPEKTTVEPTKPKSAIEVVADAWKEKLEA
NPRLKNPDVYHKVYKGMVSAI
>MIDI_RS01170 ParB/RepB/Spo0J family partition protein
MNNDKKALGKGLSALISDATISLIRNNQVAQDLSSSVMLQSDKIIELPVNNIEANSEQPR
KAINNKELEELAESVSKHGILQPILVRRGPGDKFQIIAGERRWRAAKLANFVTIPAIIKD
NDEKTLFEISIIENIQREDLKPLEEAEAYSRLIENFGYTQEGLSSRLGKSRVHVTNMLRL
LKLPQEIKKMIEEEKISAGHARAIINSEEPLILAEQVVKKQLSVRKTEELARAKKSKAQA
QYDPTYSSIGQNLENVINLQTMDMDLQQIEDSISSKLEMKAKVVIDGDNSYIVIKPNNVA
DIEEFLNLLNKD
>MIDI_RS01175 ParA family protein
MTQGCTIPETEFIFHVGEKDLIHERKVLGESFELQEWQNPYKDRCKIVSIKKLKTVPFKS
KIIGIANQKGGVGKTTTAINLATAFSVIGKEVLLLDLDPQGNASTGVGISPESRKNNIYN
LMREEININHTVVPTEIPSFDIIPSTIDLVAVEVELINKFGKEFILKRKIKELKKNYDLI
FIDCGPSLGLLTINALASADSVLIPLQSEFFALEGLAHLLNTIALIKQSLNPSIVIEGML
LTMSDRRNRLSQQVESELREKFGDLVYESVIPRNVKLSEAPSHGKPAVIYDTKCMGSISY
IMLAQEIMKIHKMV
>MIDI_RS01180 tRNA uridine-5-carboxymethylaminomethyl(34) synthesis enzyme MnmG
MNNFYDVVVVGGGHAGCEAAAAATRLGASVCLVTQKLSTIGEMSCNPSIGGAAKGIIVKE
IDAMGGVMGLAIDQAGIHYKILNKSKGPAVWGPRAQADRALYKKAVQEIMHSYNNLHILE
NEVEDLLVKDNKIQTVIVRGAQINTNAVVLTTGTFLGGVIHIGDKNFSAGRYGDEASIKL
SKAIKNTGLNVKRLKTGTPARIYKDSINFSALEYQRGDDPPVPFSALIEQVRVPQIDCYI
TYTNEKTHQIIKDNIHKSAMYSGQISSIGPRYCPSIEDKIVRFASKERHQVFLEPEGLDD
PLVYPNGISTSLPEDVQEQMIKSIPGLEKVKIARFGYAIEYDYIDPRELKETLETRKIKG
LFLAGQINGTTGYEEAAGQGLIAGVNAVISKNHKGFVLNRAESYIGVMINDLTGFGTSEP
YRMMTSRAEFRIMLRPDNADDRLTEKANNMGLIGADRLLKYNQQKERIEGLKQLLGGIIV
TPEQAIRYGVKVSFDGVKRSLLDLMPFPDFKQETLLQNLPALKQDARLLHKIYAAQLYSS
YEERQRADMEMLKLEMDIKIPDNIAYDRIGGLSNEIKSKLFAVKPKTIAEAKKIQGMTPT
ALIALQLYIKRYHG
>MIDI_RS01185 Holliday junction resolvase RuvX
MKFQQIETPIEDSLKGLKANPNIKFLCLDVGKKKIGIATGCFNLAISIPYKVIRNQGREK
NVNVIMDICKKIRAENIVIGIPLRDSELETSAQYIIKFAEQLSLSRAKIYFQDESFSSCS
AADLLQNTGLSRKKKDSIDDAVAASIILTNFFHRVKNLINT
>MIDI_RS01190 o-methyltransferase family protein
MRYSESEKIKYINDLYGYESGPLRAIRESAPKDKAHIQVSPFEGAILKFFTQFIQAKLIL
EIGTFVGYSAAYMVEGLAKGGKILSVEKNIQFFNIAQENAIKHNLREKIELFNTDALTFL
RTRKGSEQADIIFIDGNKSEYYEYLSESVDILRAGGLVIADNTLLFDSVYKERPQDKQGS
LMWESMQKFNRKVADSQLFQTIMLPTDSGLTVAIKK
>MIDI_RS01200 hypothetical protein
MLGPNPPGASKEEYFELIYDNPNDSKRAVLLPDDESIAFQEGKKADLKVRHCSSSEKKR
>MIDI_RS01205 heme exporter protein C
MKLLNNIIKFFVKSNFLLSFLFFLAAILIITNLFLVFKYFPEDYLQGNLVKIMYTHVPFA
WVSMLLYSAIAISSIIFLIKEAALFDILAKSSAYVLLGAIGVTLLTGSIWGKPAWGTWWV
WDARLTSILILFFITLSYILVRSTFYNEELGARIAAITAIVGFLNVPIIKFSVDFWGTLH
QKSTFFRAGGPSIHPLMMYPNIIMFFGVLILVSVTIISRIKLEIIVKRLNRIEL
>MIDI_RS01210 hypothetical protein
MLKIILVKRAVRLCVAFFLIFFLTIQKLEAGTTYREIETYFEYEELEQYLSIAQRIEIEK
LSRRMVDDKKIFVTIQSFFIVKKIMIKT
>MIDI_RS01215 uroporphyrinogen decarboxylase
MSIIIETMRGTKTKEVPVWIMRQAGRYLPEYRKLRATLPSFMEFCLNPEAVSEATIQPLK
RFNLDAAIIFSDILVLPYALGINVEFHDKEGPQLERIQGIKGLRTDSRILGKVNSALKIT
REKMQKEFPNKALMGFAGAPWTVACYMVEGKRSRDFTNVRKFYYSNKQDFKDIISILTEE
TARHLINQVKSGAQIIKIFDSWAGTLTPDLFEKFVIEPTRKIVQAIKSEVGEIPIIGFAK
GAGFMTFEYAKMTEINCVAIDQTMKMSWVRENLSQDIIPQGNLDNALLFSGKSDIEEETM
KILDTFSDRPFIFNLGHGVLPETPVESVEHLVRVIKNYKKCSKINK
>MIDI_RS01220 replicative DNA helicase
MQQDKQVKPLPSNIEAEQSVLGVLLNNNGHLEKVIDFLRPEHFFIPMHEKIFELIIKFNE
RGSLASPITLKNYVDTNAFMGDIEIAGFEYLVKITASAQVVYDIENLARHIHELALRRRI
ISIAEEAIQNSHKDEVEVSTNDRIEDIEQKLFNLAVVGEREGKVVQLRAPLKSTIQKIKE
AKDRGSTVSGVSSKLVELDKITSGFQNSDLVIIAARPSMGKTSLAINVAINATEFFEEER
KRRDLLNTSMKSVGFVSLEMSADQIAARILSIKTGVDGSKIRTGSVNKEEFEKLARESAI
LSDMNFFIDDTPALSISAIRTRARRMKRQQNLGLLIIDYLQLIRSSGFSRDMNRVQEIGE
ISQGLKAIAKELDIPVIALSQLSRAVETRENKRPLLSDLRESGNIEQDADVVMFIYREQY
YLERGAPADSGKNAEWQALYDKVKNTAEVIIAKQRNGPIGICTLRFDTATTNFSSLDSLH
>MIDI_RS01225 recombinase RecA
MNQVVNDKQKALEAALSQIEKAYGKGSIMKLGGSDHLDIAAVSTGSLALDMALGIGGFPK
GRVVEIFGPESSGKTTLALSTIASAQKAGESCAFIDAEHALDAVYASKLGVDVQKLVVSQ
PDNGEQALEIADVLVRSGAFGIVVIDSVAALVPKAEIEGEMGDSHMGLQARLMSQALRKL
TASVAKSNCMLVFINQIRMKIGIMFGSPETTTGGNALKFYASVRIDIRRIGSIKEKEDVI
GSQTRAKVIKNKVAPPFKIAEFDIMYGEGISKAGEIIDLGVNADVIEKSGSWYAYAGQKI
GQGRENAKRFLKENPQIADEIENKIRNSTSLLSAIQISASEGGDNNVETFAD
>MIDI_RS01230 pyruvate, phosphate dikinase
MKNWTYSFGCGHDHTDIGKSILGGKGYGLTVMSNLGFPVPPGFTIVTDACDTYYKSGKII
PKEIWDQVMEKIRFLESVTGKTFGAGPLPLLLSIRSGAKISMPGMMDTILNLGLNDETTE
ILGAATDNLRFAYDSYRRFIEMYATVVMGIEHYLFENVLNHTKQQLNIEHDWQLETKSLD
KTINDYKKIVLQHAGVALPQDVFEQLRMAISAVFESWNGQRAIKYRKLNNIPDSWGTAVN
VQSMVFGNMGADSLTGVLFTRNPSDGEKELFGEFLINAQGEDLVAGIRTPQPVTRKLAGD
EPSLEEVNLDIFNQLKGLVLRLEDHFSEMQDIEFTVEKNKLWLLQTRKGKRTAKASIKIA
IDIMKEGKINHQEVLDRISPLEIEKLLHHTIGDSVKIEVLTKGLPASPGAASGAVVFSSE
EAEELAKRKKVILVRRETSPEDIGGMAVAEGILTTKGGMTSHAAVIARGMGKPCICGADS
IIIDEKNNHMIVGQERILGGELITINGATGDVIRGEVATVKQKTFPEFLELMHLADVARR
MSIRANAETTKDAETAIDFGANGIGLCRTEHMFFDPIRITAVREMIFAASKEERVAALSK
LMPFQKADFKSLFERMYGLPVTIRLLDLPLHEFLPVTRPDIESFAHQIGLSVAEVEIRIK
NLHEINPMLGHRGCRLAITFPEIYAMQAQAIFEAAIEVGNVITEIMVPLVFDVKEVEILK
NLIEEVHQKTAPQLKYLFGVMVELPRAALQAAEIAKLVDFFSFGTNDLTQTSLGFSRDDV
GKFLNRYQEYGIIKGDPFATLDQDGVGELIKIAVERGRAANPKIKIGVSILISCLSQLFY
>MIDI_RS01235 hypothetical protein
MKNKEIMLVAQEYLSKCAVDTVVVSRVYTEFANRFIQHFDIFKLATFSKDRAELVNRLIK
M
>MIDI_RS01240 hypothetical protein
MNALFSALTDDADGAGPISTIQDDNTFDKLANWFNTLRNQLGYTEYGEEAKNLEYTFLQG
LYKTVSANLQLLGYQTLSRF
>MIDI_RS01245 type IV secretion system protein VirB2
MLLLGKVTWGVAIALAVGMGIISGAKDLVVVYRQGAVQKGFALSAVNKKALRIFAILRAF
YTATIFNKLQKILVN
>MIDI_RS01250 NifU family protein
MFIQIQETPNPNTLKFLPESAVLRPNFTASFFNIEECTNAPLAKYLLQIKGTKSVFLASE
FISVTKENELSWDSLKTLIMAAIMDHYMAGYPVVLESFYTPQENTKHEVSDAIVNQIREI
IDNKVRPAVAEDGGDIMFHKFENGIIYLEMYGACSGCPSSAVTLKSGIEKMLKHYVPEVL
GVESI
>MIDI_RS01255 preprotein trnaslocase subunit SecA
MFKYLAKKIFGSANERIIRATYDIIEQISSLENLMSKLADAELANQTFILKERLKGGDSM
EHILPEAFATVRETAKRVLNMRHFDVQLIGGIILHHGKIAEMKTGEGKTLVATAPVYLNA
LTGLGVHIVTVNDYLARRDSLWMGKVYEFLGLSVGCITSGSSDEERKSAYLADITYGTNN
EFGFDYLRDNLKYSIGQLVQRPPNYAIVDEVDSILIDEARTPLIISGSITDQSKLYQQID
KAIQQLDRTDIDIDEKSKTVNLTEPGHHNIELILKKLGIIKDQCSLYDLENMTVVHHLNQ
ALKAHNLFKKDVDYIVKDGKIMIIDEFTGRIMDGRRYAEGLHQAIEAKEKVKIQNENQTL
ASVTFQNYFRMYPKLAGMTGTAMTEANEFSDIYGLEVVEIPTNVKVARIDEEDEIYKTAE
EKYEAILGEIRKVHKRGQPILVGTVSIEKSELLSSLLTKHDIKHNVLNARYHEQEAKIIA
QAGKIGAITIATNMAGRGTDIMLGGNAAATVEQGISPRDLELETEIVAQDREKVLEVGGL
LVIGTERHESRRIDNQLRGRAGRQGDVGRTKFFLSLDDDLLRIFGSEKISAMLTRLGLQR
GEAIVHPWITRSLEKAQQRVEMRNYEIRKNLLKFDDVVDEQRKVIYAQRIEIMKDNNLLP
TLQEIIKSVNESLIEAYIQKKAYEEEWDIDSLEKALQRIYGIHIDVKGVVAQDGYAESEV
KELLNDKALEILHSKKEQYGEEVLNIALSNVFLHTLDQLWREHLHSLDNLRGGISLRAYA
QKDPLNEYKVEAFRMFGSMLAELDELIVSRCSQLHITHEIDNSSLNEKIRLNRQEVQKEL
KSLGKVSRNELCPCGSGKKFKHCHGVL
>MIDI_RS01260 ABC transporter ATP-binding protein/permease
MSVIKNAWNLGKGIFFDKPHRKKAFLLLILSIIFEFGLVCCRYILSYWNNDFYTALQNFD
KEALYDAITKFCLLVGMFITVVALQYTFQSKLIILWRKWMTELYINKWLLHKSYFGINLF
HNQNDNPDQRISEDINSFVNLTITLFLGLLSSVMTLASFLFMLWALSGDTKFQLFGLEIN
IHGYFVWIAVIYSIVGTLITYIVGKRLTVLDYLQEKKEANFRFALMRLRESAESIALYEG
NRYEKSVFRNAIEEVVKNFNAIIAVTRNLKSWNSLYINISTILPIAAALPKFFAKEVHLG
GLMQIHSAFIQVKLALSFLISSFSVIASYKAVISRLVEFNQHVEMWNNKIINSNLRLSYQ
GDRGIHLKNIELRLPNNKILLNNLTISFERGQSYLITGRNGSGKSTLIKLIKGIWPFANG
KIELPEEPKLFFIPQKIYMPLGTLKGILAYPFEEIDEDLVKDLLKQFNIAYLENRLNDEE
PWATNLSVGEQQKISILRAIIAGPKILIMDESTSALTEKDEELAFNLIKKFLPNTTIVSV
GHRSSLRKYHSYEINLEGL
>MIDI_RS01265 bifunctional DNA-formamidopyrimidine glycosylase/DNA-(apurinic or apyrimidinic site) lyase
MPELPEVETIVRSLRNEIIKERISAVYCSDKKMRVIAAEEFKQRAKDKVIEKIERRAKYI
LIFLTGNEVLVFHLGMSGRLLLTTKMSQEKHNHCIIELASRQFLTFYDPRRFGFYTILKQ
DDLAQNKIFSNLGVEPLSNEFTNHYLQQCIKTKKLIKQTIMDSKLIVGVGNIYANEALYM
ADILPFRPSHTLTVAECEKLIASIVAVLNKAIELGGSTLRDYRSSDGRIGRFQHKFLVYN
RKHCPNCSNLIKNTRIGGRSSYYCGKCQN
>MIDI_RS01270 DedA family protein
MYELFLRITEFVESLGYIGIFIMTFVEGTFIPIPSEITLIPAGYLAAKGHFHLGYILFWS
VLGTLSGALFSYYIALHFGRILLLKYGKYFLINEQKLKKIEAFFTKHGPISAFSGRMLPG
IKHFISFPAGLGRMDVKKFTLYSAFGATFWVSIIVTVGYLIGDNEHLISRYIKQINIGLI
TFTVLLVVFYIWKLRYSKNQDTE
>MIDI_RS01275 tetratricopeptide repeat protein
MTDILDSVIEDLKQEKIHTAMRRYGRFLILLIVLLLICGLLFNWWKSHKENTLHAEAAEY
IKAHHFLNKATSQQMLQEGVGRLEKLSEGNTIYATVAALNLANIHDAMGNFNKAAHIYGT
VEENKDVDQSLKAFAGSMRISSYLRAEKITDEEGLKMLQERHRVPIFNYSRQLLEASLLI
QDNKKDKARALLDNIRVTASKDHRNSIPALLSTLVID
>MIDI_RS01280 hypothetical protein
MLPPPHRRGVRKDNDKVITGALTTLPPQPFFDFGVADKLNARFDFTLCEEVYAHESAPIT
YHL
>MIDI_RS01285 hypothetical protein
MEPAKKKLIKETKKQLKWAFGQSTKYLLWNFLIAYPVRMRSYIHLSVLHDELDIDMLNIL
KMNSLMRLRKRLD
>MIDI_RS01290 hypothetical protein
MKKKTPWFAIAISLGTLSFFELYKIGPYILFLISLVCLITIWVSRTYYSIFKYYLVDAFI
FYYGAKSQVGIENLNLITEL
>MIDI_RS01295 hypothetical protein
MSKPIVIEYNKPPTSNIESLRRKIARNYNRFNIRKFAASIAIYFINYFYLLLSGSPISAE
RAFIMSTICSTRNYFRQRN
>MIDI_RS06740 hypothetical protein
MQPQYFIAYHFKQFSVYSTPTNLISVPLNNLPILPLGLIALISMPLGLENIALKLMNYGT
DWLIYTSHLISNTPNATMYMPFFLPIYWPER
>MIDI_RS01300 hypothetical protein
MRKVYAIKTLASINFLHKVCQNDVDLFINIMDNSNLKCNDSCYNTLKEEIFKKMAHMQFG
N
>MIDI_RS01305 AI-2E family transporter
MVTLIISAFIGLICLALYFSYSTIAPFLAAVCFAYALSPFMEWMTKTFKVKDGFASFLTI
TLCIAFIILILSILGPLIYYQISHLISQLTSNQPSLNAKFLSFLTKLNALSPQIKEPFQS
QLNNIASQLTDTIKVILKGIVRSGSIAADTLSFIIITPFVTFYLLKDSRAIKQIVYSVIP
IKYQKETKELLGNMQNVLIGFFRGQIAVCSILAIYYSFAFFLINLNYWLGLGVLFGTLIF
IPYLGSLTATILCLLIAISQFGFDYHLVGLIILLLLGQLLEGMFLTPKFVGTNVGLHPVW
IMFSLIVGWNLAGFFGVVISVPCAATLGVIFRFCLRKYRNSRFYNLN
>MIDI_RS01320 tRNA (N(6)-L-threonylcarbamoyladenosine(37)-C(2))- methylthiotransferase MtaB
MTVEVVTFGCRLNQNEGVEVKKRAEEAGLKNVIILNSCSVTSEAERQLRQSIRRLHRKEP
DKKIIVTGCAAQVNPNLYSAMPEVDKIIGNIEKMQPKTYESLVYDNSEKILVNDIMSVRE
TAHYIPGIIEERVRAFLQIQNGCNHRCTFCIIPYGRGNSRSVPLGEIVANAQGLVDRGFK
EIVLTGVDITDYGLDLPGQPSLTEIIKRLLNNVPNLPRLRLSSIDVAELKSDFIDLFAHE
KRIMPHLHLSLQSGDNMILKRMKRRHSREDIIRFCSKIRSLRPETEFGADIIAGFPTETQ
DMFQNTVNLLREIGISYLHVFPYSERHGTPAAKMPQVPKNIRKERAATIRQVGAEILRQS
NINKIGKTFKVLVEGYGAIGRAEDFSLVKIASKGRAAGEVVTCLIKGIEREYLISA
>MIDI_RS01330 50S ribosomal protein L27
MATKKAGGSSKNGRDSRGRRLGVKVFGGQSVVPGNIIVRQRGTQFHPGENVGMGKDRTIF
SLIDGSVSFKRGARDRIYISVISAY
>MIDI_RS01335 50S ribosomal protein L21
MFAVVETGGKQYRVKVGDVIQTEKVVADIGRVVELEKVILIGEKVDAKNLGSAKVTAEVL
EHKKTGKVVVFKKKRRHNYRRKRGHRQQITVMRVKEIIS
>MIDI_RS01340 hypothetical protein
MSEDFGHIGGMGPNNGKLIFQGLENTPQKFKPLIPGIALIDRLSSAMQGFASSFSLQNVS
MLPPPPQTPISADAKLPGIVGGGKGR
>MIDI_RS01345 excinuclease ABC subunit UvrC
MSEEYKGGVNLSLETGIKLINQTIKDITEESGVYKMVNAQGEIMYVGKAKNLVRRVHQYT
QIERLPNRLRLMVSLLTKIEVLITKSEEEALLLEAQLIKGLRPKFNIALKSDKSFPYLVI
ENVHKFPRIFKYRGAKKEKNSYFGPFLVAGDLENLMLNIQKIFKLRSCSDKFFSRRQRPC
LLYQISRCSAPCVDKISEADYNKSLKRAKKFLSGDVAELRNELIKEMEIASENLQFEKAA
EVRYKIQLFNQLQTEELYSENAYDNIDVFAIYSMQLRNAIQVFSIREGKNVGHANFFLDA
IEEGDEIVKTFLLTYYAKKAPPSVIAINYTDSNTAKVLETLFNIKILNAEKDKSVARIYS
IARKNAEVSLIQHMKNDIVADEILQQLQNIFDLDKPIQRIEVYDNSHIQGKYAVGCRVVS
DGKQFIKDEYRIFKIRQVEVGDDYSMMHEVLMRRFKKLESTNIPDLILIDGGPNHLAVAS
SVLKELNVTDIRAVAIAKGPKRNAGEETFYLDDGQVINFAKDDKVLHYLQRLRDEAHRFA
ISTHRKLRQKETITSLTSTIPGIGSKRQKILLSAFGSYEKIKRASLKELQQLPNFGKNFA
LEVYNYLHSKKDE
>MIDI_RS01350 CDP-diacylglycerol--glycerol-3-phosphate 3-phosphatidyltransferase
MSLNQIPNILTLIRIALIPILVTSFYLEGNIARYVATGIFIFASITDYFDGLLARLWKTE
TSFGRMLDPIADKMLVISTLVMLVHKDMAPILPILAILWREILVSGLREYLGQIKVSMPV
SRLSKVKTAMQMISIIVVLLGEEATGIHYLTPLGHTLLWITAALTLFTGYIYFKEGWQHL
>MIDI_RS01355 flagellar biosynthesis protein FlhA
MKNNSANLEFSKINKETLTKKLYEFLQHKDIAFAIGILCIIGVLIFPVSTGLLDFLLSAS
IAFSVLILMTVLFIDKPLDLSSFPSILLVVTMLRLSLNISTTRLILSNGHKGTDAAGHVV
EAFGYFVMQGSVVIGAIVFAILTIINFVVITKGSGRIAEVAARFSLDAMPGKQMAIDADV
AAGVINQEQAQQKRKNLENESTFFGSMDGANKFVRGDAIAGLLITFINLIAGIIIGTLQQ
DMSFNKALKTYTILTIGDGLVTQIPALIVSISAGLLVTKSGVHGSADKAIFQQLGRYPQS
LAISSGLCFFMGIMPGLPLVPFFIAGSIMGGASFWLNKVQKQNTANLFDTPTTVSSVSRA
EDSVSREASSQQTSALHMDMIKLEIGYELLPLVEQSNTLKITDQIKGLRKQLAKEMGFVV
PSVRVQDNMQIDGNMYILKIKEIEVGRGHVQRDKLLIMEPTGAPIKIPGEDTKEPAFGLA
ARWINPSYREDALFKGYTVIESSTVIITHMTELLKENVTELLTYAEVQKLLDNLPDGHKK
LVNEIIPTQISVVVLQRILQSLLSEGISIRDLPGILEAVSELSSTTTNVQKLTEHVRVRL
AKQICNANTNENGYIPILVLSTDWEQVIAEHIVGEGDNKQIVLPPSKLHEFVADVNKEYE
KYASIGETPVILTSALVRPFVRKIIERVKPSAVIMSQNEIHSKAKIKTLAQI
>MIDI_RS01360 endonuclease III
MLNQKQIEEIFTRFATVKERPLIELDYSTPYTLLVAVVLSAQSTDKTVNKATEKLFKVSD
TPEKMVELGEEALKNFIRMIGLYNSKAKNIIASSKILIEKFNSVVPDNLEDLQSLPGVGR
KSANVILNSIFEKNTIGVDTHVFRVSNRVGLCQTKNVLATEMELEKKIPDRFKSYAHHWL
VLHGRYICKAKKPLCSQCIINGICQYENKT
>MIDI_RS06185 accessory factor UbiK family protein
MSKDNNNLFADIAKLANSAIATTANMKNELTKFVKYQIESFIAGMDFVKREEFEVVKKMA
TQNALALEKITGKKGPSPAPQKSVGNKTKKPINKPSAKPKTN
>MIDI_RS01370 prolipoprotein diacylglyceryl transferase
MVSIAFPSIDPVIFHIYGPIALRWYGLAYALGIIISAWYINYLNSKSLRLPLEGSIVEDM
IFYAAAGIIIGGRLGYVLFYNIDYYILQPLEIIKIWQGGMSFHGGFIGLVVGIYFLCKKY
QLNFLALTDLIACAAPIGLFFGRIANFINGELFGRKTEVAWGIVFPTDGEVRHPSQLYEA
FLEGLLLFFIMFLVRRSSEIRSSGILSASFLILYGIFRSIAEFFREPDYHIGFIAKYFTT
GQILCTPFILGGIVLLIYRSKEKLLP
>MIDI_RS01375 M23 family metallopeptidase
MLVKLLTIDNHTSPFIDNEESTDVSDNSHDIEQYSKIKKEDGIYKIILEEGDNLEQIFTE
LQIDKKKSHLITSAIGKVYKLTKLRAGEEIQVSFLTAQGQLIDKPENIEQLLIDTSEAKI
QINYSLDSRQYHAKLLPIVLKNRITSVGGKITNSFFHSAQNSGLSRSIAMDFINIFSHQI
DFQRDLEFGSKFKVVHEYQINDKGKKIKDGRIMYASLQVKDRNIEVYMHEFSDGTFGYFN
KDGSSIKKALLRTPVKSATVSSGFGMRKHPILGYSRMHRGLDYAAPRGTPVIASGDGVIE
IMKYHSNYGRYVKIRHNKKYSTLYAHLDRFSSKFSAGSRVKQGEVIGYVGSTGMSTGPHL
HYEVHVDGKQVNPAKITIIPKSLNLEDQQLVAFKAKQTEINKLLNENVALAEAYTQLKK
>MIDI_RS06190 M23 family metallopeptidase
MKNMCKFFKVLALIPLLFISSCSTDKPAPSERKEQFYYGKSGIVKLIRISRTQSIKEIAY
NYGVETEVLARVNGRPVCGSVAAGEVIKIPMSRDVQFEEQVFDEEGQDYDYTIEGIPLVP
EPTKQKSPSSDEELDKDINSSKTHVLAEQSLPQGELIISKKEVVKKGDFKYATPLNSKQF
IWPVEGKIMSRYGKSGNSFNEGMNIAAPLGTVVRAAADGEVMYVGKEPKVYGNLIIIKHR
GNYLTAYAHNAKISVAKGAKVKQGQPIATIGKTGATTIPQLHFSMRKDKKTINPEG
>MIDI_RS01390 iron-sulfur cluster assembly accessory protein SufA
MSNIISITETAANRIKALIAQRSKATAGIRIGIKQGGCSGLAYTFEYADEKNPVDEEVVD
KDVVIFIAPKAVLYLVGTELDYKDEKVKSGFVFLNPNEKSKCGCGESFSA
>MIDI_RS01395 Fe-S cluster assembly scaffold IscU
MAYSKKVIDHYENPQNVGSFAKDEENVGTGLVGAPSCGDVMKLQIKVNPKTQIIEDVKFK
TFGCLSAIASSSLATERVKGKTLAEAARIKNSEIAQELSLPPVKIHCSVLAEDAISSAIR
DYKEKWEIGDK
>MIDI_RS01400 cysteine desulfurase IscS
MKLPIYMDYQATTPVDRRVLGKMLPYFTEKFGNPHSRSHSFGWEAEEANENARKQIAGLI
NADSKDIVFTSGATESNNLALKGVAHFYKNEKKHIITTITEHKCVLDTCRHLEQEGFRVT
YLPVKTNGLIDLKDLENAISSDTLLVSIMTINNEIGVIQPISKIGKICRSHGAFFHTDAA
QAFGKIPLDVEVMNIDLMSISGHKIYGPKGIGALYIRRKPRVRLTAMINGGGQERGMRSG
TLPTPLVVGMGEAAVIAKQDMENDYKRISNLSEKFISEVTKIPEVYLNGDRNIRYPGCIN
LSFSCIEGESMIGAIKDLAVSSGSACTSASLEPSYVLRALGVDEEMAHTSIRFGIGRFTT
EGEIDYAVKCITRSVDRLRELSPLWEMMQEGINLKTVNWSGH
>MIDI_RS01405 cysteine desulfurase
MFLTSKARYAVMGMLEIASKEPFSLTKLADIALNQEIEVLFLEQIFAKLKGAGLVEAVRG
PGGGYRLAKRADAISISEIIRAVEEDIKITRCAHQTHSGRSNGCLASGKVTCATHHLWAG
LENQIEEYFSNKTLLDVQNQRLAKTPSLNNIYFDHNSTTSLLPEIKKEMLELFQRPLNAS
STHANGRDAKHYLENARSRVKEFLKADSQYNVVFTSSGTEANNLAILGIKNVNPLVSVIE
HSSILGIVSHAIIKVLPTGAVDLAELEKFLTMCSERTPLVSVMLANNETGVIQPIKDIVY
LAKKKGAIVHTDATQAPGKIAIDINDLAVDMMTISAHKFGGPLGAAALIYKKNLDIKPII
IGGGQEYRLRSGTHNIHAIHGFGLACSLEEKYRNLMAKTEPIRDYIEEEILNIASQAVFF
GKGAVRLPNTSSISMPNVTAEAQIIHFDTNGIAISNGSACSSGTSKLPHVHMAMGYSLEE
AKTATRISLGINNTHEEAKRFIQVWKDLYLRSNKLIKDAI
>MIDI_RS01410 alpha/beta hydrolase
MREVMFNGPSGKIEGRYFHSEEINAPAVLVLHPHPLHGGTMNNKVIYNVFHTLISHKFSV
LRFNFRGVGKSHGTFDHGAGELLDAATALDWLQAHNPGASSYWVIGFSFGAWIAMQLLMR
RPDINNFIAISPPAHSYDFNFLSPCPVPGLIIQGTEDKIVPEASVINLYEKLDEQKNSDI
EYVSIYGAEHFFKDQMEELSNAISSYVEPRIIMQQLPKKVKRDRRRRQIVPEE
>MIDI_RS01415 DNA recombination protein RmuC
MELATLLIVIILGMLSTLFSIVTALGAKKTNLYNQTLLSKLAEFETKLSLSLGNNFDNQE
KQSALHHHSIVQQFNTSISAQKNQLDTLHQQLGQIAQLNENKMENIRRTLHENISKLQDE
NSKRLEDIRLIVDEKLQSTLEKRLGESFKIVSERLEMVYKGLGEMQNLASGVGDLKKVLT
NVKTRGIWGEAQLEAILQQVMMPDQYASNVAIKFDSQDRVEYAIKLPGRDDNSVVWLPID
AKFPLDDYHRLLEAQENGDLTDIDKHSKLLENSLKKCAKTIAEKYINTPTTTDFAIMFLP
IEGLYAEALRRIGIIELLQREYRIVITSPTTLCAILNSLQMGFKTMAIEKHSSQVWKVLE
SIKPELSKFADLLSKTRTKLEQASQAISDAETKTRSIQKRLDRAERPALEKKEGEATGLF
TSEVTN
>MIDI_RS01420 triose-phosphate isomerase
MTQKLVVANWKMNILLHEAVALLESVNIGSLHKSLVICPSFIYIPTLVDAFKKLDFGAQD
CSANDLGAYTGEVAAAMLYEIGCKYVIIGHSERRISCGEDNQTVGRKLVKALESKITPVI
CIGESLEVRNQGSTLEHLFKQLEEIGISRNKKFVIAYEPIWAIGSGVTPSVDEVKAIFNK
IKGAYPYLQLLYGGSVGPENADEFFGIDVLDGLLVGGAGLSAQKLNQILS
>MIDI_RS06765 30S ribosomal protein S21
MVQVDARFNFNTTNNSSNIENLLRELKRLMQREKTLQSVKEHRFYLKPSAKRKQKRKKAS
TQRRQLNSQRRQFS
>MIDI_RS01425 hypothetical protein
MLVGTIKAIVNGKYGLEYKDGVLRTAIEGVLSEGGVSLQLAGVGATVCNKESCNEEVVDN
PGTEFCIFDNLGIIVPVGNVLDYTSC
>MIDI_RS01430 hypothetical protein
MQATTHVPKILKKLAETKGTRVWDDAFRSYNDPRFVSFEGITGFKDFYLNCVQISFREEL
PKLISYNRFVELDARRGHPVGHSAELLQRETNRYVDSTKSWKVCHNLRTSRNKVLKGVAQ
RGKTSTRMVLWPQ
>MIDI_RS06770 putative transposase
MTQQKAGRFVITYVLAVIRSLKASLSVGKRRPGWFFGLNDQGEIMSFTLTSGNTDDRAVV
EKLTQYLTGLLFGDRWYISKH
>MIDI_RS01440 VCBS repeat containing protein
MLGNGDGAFKPAVFLQIANTPVMIAVDDLNQDGKQDIISTHGGLKQGFYTIRQRRGHFFS
TPLFL
>MIDI_RS01445 hypothetical protein
MGVEVVRHAGIPGVVRAVVPPLWFVVIKGGNMVVVNVVGSVVVVLVVSATKLEFFWRLTP
>MIDI_RS01455 hypothetical protein
MYQGLSDFQKLIQEDCQFVDKTNFIKEVINDSAEVMLIVRPRRFGKTLNMSMLQYFLDQS
KSSQDNLFQGLDIAKNTGFCEKHQNQYPVIFISFSNIKYSDYAEAYEGISALPMELYRNY
RYLLEGDFLYGDEKVVFKELLYKKANSANLRSAVKHMKKKFNKTPIILIDEYDTPI
>MIDI_RS01460 AAA family ATPase
MAEHRCSNALLHHLLSKAGIEVKQQLEELLQGKVIERSLSENLVLTDIGTKEEALWSLLL
YAGYLNVVSTELMGGRLVTKISIPNKEVGFVYDNIVKQWFSTAISLS
>MIDI_RS01465 AAA family ATPase
MDKFKMYLSTYIIQTGSYFDFNQHTPERVFHMLILGLVVGLRDSYIIQFNQESGFGRYDV
MFIPKNKRHDGILLEFKVAEVPEDLVNKAQEALNQIKDKQYIEKPKILNFINFFGENTLA
ANTDRVDTSLKLFKFFSIIGILLADNHLKGDEKVAISTI
>MIDI_RS01470 methionine--tRNA ligase
MKNFYITTPIYYVNDFPHIGHAYTSIAADVIARFKRLDGFKVHFLTGTDEHGQKIQKSAE
KANIETQKFVDSFAANFQKLSQQLNLSNDDFIRTTEERHIRFVKKVWQTLYDKGYIYLAK
YSGWYAVRDEAFYQEAELIKGKAPTGAEVEWVEEESYFFKLSAFEEKLLNFYNDNPNFVA
PESRKNEVISFVKLGLKDLSISRTTFRWGIPVPGDEKHVMYVWLDALFNYLSAIDSAQTF
LPCDLHLIGKDILRFHAVYWPAFLMAAGFELPKRVFAHGWWTNEGVKISKSLGNVIDPLK
LVEKFGLDYVRYFLMRAIPFGNDGNYSESQFVQLTNAELANNIGNLAQRVIAFVNKNCDS
KIPAFDAFSREDQQLLILSEQVHANMQKFIDNQEISEAIEAIVGLSKAANSYIDLNAPWQ
LKKTDLTRMNTVLYVLLEVIRKIAILLQPFVPDSAGALLDLLNIEKRNFSDLSTRLQPKA
PIKEAKPIFLRHT
>MIDI_RS06780 transposase
MRDAVIPLVILLNCCKGKQTGTLTQQKAGRFVITYVLAVIRSLKASPAKQFFGQNLFFSG
LLAYVFKPNISHGKNRLTGLLLTSN
>MIDI_RS01480 hypothetical protein
MVNRGALLFLFCIFFINSYTEAKTDLLCKDWLSGKYVGSKNAFESDPPSGDATRETSEDD
AGVKGQCRDFFPTWGERMKLERLNTDPFETQYQMQRQYCWARWILDGEQRCGAPKISKWC
LFIPCGFSWDPPAYTCWGDTETKIADSSFKSDDEFSLFGSFNTVVLKKIRPQELFPGNLK
NTSKRTKICAYFKTNFLGSLFTSKKNLIGCVDEPFKPIPPTFNVVMPANAEPYVDPKLDI
KTLLANGSRFDQPVAIVKFDDPQKLSPSQLFLRYRFPGDTSKYDTVNVANAEAPVCAKFP
TYPITYCAKVADSNPSQVCVCEQDDCPDNIFIGCLPRPTPKESNIAIMGSYTTLANQLGS
QQPAVNLFLSYTDGSGNAIIIDKDNDEVYKKVSDEKYYKKDKAGNETNNPATMPLQYKKL
PLPAPPVTIKEYTKEVVQDDSGNQSAIITRGSGSVYGINFSTIIPEMDSSGNPKKISVRT
PQMRWEIDGCVATTQEISGEYPSYYVPAGNRYRDQCCPSSITDVAEQMQQCTLPTYQSKC
FGSEFSSPPWKDKDKAAPKQNEVAERAACPGSYEGPLTNRDGSLKDPSHPDKICITNESD
WLEALSQPYCMEMPISCDEVKIPTERSGYAIWLKPDPNSDIKNGADQNGKCDITFGFDYR
RDIEIKLNDDVSTLADDDPNKITALTELNKAQSELTRLKAKASAENRNIQLAEFSMANSM
VVATDSITKNGVTISRTAPLTPNKKCIANVYGTNVVNPCVKADSCVAITAASPANGNVTL
PSATDNYKAAANNNAAVPNSSSLSSPLTDQSQVVGSCAAPYKAPVDDTNAPLTPTRQCLT
DYYTVGNKIYVLRQVWSDDIQNRCEKPDSN
>MIDI_RS01485 type IV secretion system protein VirB4
MLDSGNDIYINPKISNYIPITCHYDPNTLITKNGDLIQIVAISGFEPNDTNFNSIPLREV
IRSSIASYIKDNKVAVYIHTLNNFSNIEIKANFSSEFAKNINDKWSEFNQWSSQLLATVY
ISIVIQGAKKSPFNPQQLHEILFFHFYKKHHLKELEEARIFLSEISNNIIKSSSRFGAKL
LGIKKDKESNKYYSEPLSFIYNLIHLKQKDIELEPCDASEQLASLKINYYFNKIELEEME
EESNKTFVAVFSFKPFHDLSIEDCTAILEHNFKYIISESVVFTPRAIAIKEIKKQANFLE
AGRNERLLAASYIDKLISAEMVGKTDYCERQINLILYSQSAEELDNSIEKIMQIFEDIGI
LLVREDFYMPLCFWSIIPGNFQYSFRKNYNLAKFSSTFAFVPSTSMGSYNGSKWGPPVAL
FKNRKRLPYYFNFHQNDNGHTMIVGPEESGKEILLKFLLSSAVRLNPRIIFLDLKGNNEK
FISKLGGQSFKVSAKDSPIFKIGFGDDEKTYTKNVFCYLIFGTLTVSAAEENVLNSLINH
IENKTSIYEALKEFAVSLPDAVIKEKINYLNENFIKIFEGPDSLEVLKNNKYVGIDFSLL
EKKYSTVLLRLLISKLPEFLDDTPTIIAVNSDFRIFEKQVLVEKLLSSLEKLNAKNAIII
FTFNYNKELYDNFQFFEKVIYNIPTRIFLPNKLADKSFKKTFKLSEEDFYNIRNYARGKL
SFLLKQYNKSVNILFDLESIKEIKEDLS
>MIDI_RS01490 hypothetical protein
MLGAQLNSKDKLIWDKVWLRAVVVVNGALVEVVVLVVVSVVVTSVVLQFTSGQTGRSTSG
QGVVVLGSAVVVGILGAGILRNTEIVAPL
>MIDI_RS01495 2,3,4,5-tetrahydropyridine-2,6-dicarboxylate N-succinyltransferase
MPYKDFLASLESGQTRVAQKIGTDWQVNIEVKQKILEVFKNTKIVAMNGFRDKEALTART
FTEEDNVRMVPGGTSVRAGAHIGKNVVIMPPSYVNIGAYVDEQSMVDSHVLVGSCAQIGK
RVHLSTAVQIGGVLEPIGNRPVIVEDDCFVGAGVILTEGIIVREKAVLAPGVKLSASVPI
YDIINQTIIKGEIPVGAVVVPGTRPILSNNWAKEQNLSIACAVIIKHKDEKTSSATALEN
ILR
>MIDI_RS01500 4-hydroxy-tetrahydrodipicolinate synthase
MLNKSLWTAIVTPFGAAGKNIDFKSLEKLLKLQEAAGNGVILLGSTGEGLSLNDEERRQI
IEFAFNLKLKIPLMSGVPSHNFIAALEWIEFCNQFPLAGYLMTTPIYAKPGIIGQTQWFE
KLLQASNHQCMLYNIPSRAGIKLHVEAVRNLSTNKKFAAIKDSSGTVDSLVEYKMAAPNI
AIYCGDDYLMPAASAESAAQGLISVASNVWLTATNKYVQLCLEGVRLDSKLWWQACKALF
AASNPIPVKALLHHLGVISHATVRLPLSLNDLKSIDELALVNQLIINWEKQYAL
>MIDI_RS01505 4-hydroxy-tetrahydrodipicolinate reductase
MKKIGIIGSSGRMGLLLSQAIKMDNFYHLGKDYNKGSKYRLQEVFIDNDFIIDFSSLDLI
KDIISEALKNPKPIAICTTGWKQSNFKKELEALAEKVPIVVASNTSLGANLQRYLVSLLS
KMLDVSYDIDITEKHHRNKVDIPSGTATSLVNEIKKAKKENFNVDYSSNSLSHGPRPDNF
IGVHIERSGNLPGEHEVVFTSNSELISVKHIAFDCKLFALGAIRIIKWFDQYQPKPGIYS
MKDVLELNRGKNVK
>MIDI_RS01520 hypothetical protein
MPDLIKTTKSIIQSKFGLFLSVYIQVALLLLVTTLSSSINPSLFNKNYVANEIPNIDELP
FSQFFLLIFLTFLNFAYISTSNIYVTIINKESYKLSNQLYFVFKNIFKVILLRLNIFLIS
IAVCGFIFTLIKLLSSSSILALISISFIALFYLTPILLIADVELLLNKSSVVQSINKSFL
FVKENLAKCMKISTMVAVLYISLAFLQNSIVYIVLCCLANTFVSVLFTIFYVQNKNNSIN
DEI
>MIDI_RS01525 DUF1013 domain-containing protein
MATPLMPKATAVWLIQNTSLTFKQISDFCGLHLLEIKGIADGDVAKGIIGLDPIVQGQLT
REEIKRCEANPAANLSLSESALRLIHEQKQKRISKYTPVARRQDKPEAIAWLLKNCPELS
DAQIAKLVGSTKTTVLSIRDKTHWNIANIRPKDPVLLGICSQTELNLVYSHAKARAESLR
DSKLENK
>MIDI_RS01530 sodium:solute symporter family protein
MVIDLIIICTYFLIIILIGISKSSRTVVDISDFAVAQKSFPVSILIFTSLATNFGAGSTV
GDAAKIYGDGIIFLFGMSGFLIFCLIMIFFLAKYFDDRFTNMISPGDIIKYFYGPKAEFA
VGILGLFVSIFVVAGQIKGVSAFVSHYSGLNQYYVTITAGLMVALYTAIGGVRAVTITDI
LQWIVIIITLPIIVFVVSQKAGGFFEIFKNLPNEKLLIARHPKFYEYLALFFAGCTPFLW
MHPPLIQRYLMAKSPNAIKSMYWTEFIARPIVMILITILAFSCLRILPAINSSELIPNLI
NEVLGVGFRGLIVAMILAAGMSTADSYLNASSVLVTKHVIAKYFNISKPKSQIMGLRFMT
IALAIFAMLVAFSEIEIVHIVMYGFCFWGVGFSIPMVIGLLKMPTIPLIYWSSLTVGILS
FFIAIYLLKLPGLAAPTIAILSAWLSSIFILMLYRKNQLKPSLK
>MIDI_RS01535 heme exporter protein CcmB
MYKIEFHPSNRKTFKAVLLRQLSLYWNQKFFLLQNLSFFIVSVLLFHITANTINFEIYLV
FLLFSLTLSFDSLLISDYNKRILEQFLLLGINLEVILIAKILAHVIFVGVPFIFVILLFD
YSTTNLIPEFTTFFVLLLVVTNILLVNLFSSALCLISKQNMLVVILAIPFIIPTMIFASS
AIHEVVYINILTSIFLLELPIFLISSAAIIKSVIRYQ
>MIDI_RS01540 heme ABC exporter ATP-binding protein CcmA
MLSFENLSIIKNNKKLFSNLGLTVFPGTPLCIHGSNGIGKTSLLRAIASFSQFNGTIHYE
DFDIKKIADEYSKLVTYIGHHNAVDSELTVVQNLNFWAKLRNMEHAINASFAVFDLARHA
HTKIYHLSQGLARKVELTKLLLTQTVIWILDEPFSNLDKEGSERLTEIIQVRCMNKGIVI
FTAQEPCSKDGVINLSLEDYR
>MIDI_RS01545 flagellar biosynthesis protein FlhB
MADENQDKSERTEDPTPRRLEDARKDGKVPTSRELVSFAIFLSSTLMIIFLTKPISSKFT
NLISSYLINFHLININELIIRSIAQDIVFIFLIIAIVPLILNSAVVLLTYFIQHNGFVFS
TKSIGFDLSKISLLKGLQKLFSLRSIVELIKGVVKISLVGVAAYFAIRSQIKDMQLAFFL
DINGMIAVAFKAVTAMMLTVCSVMFLISIVDFLYQRFEYINDLKMSFKDIKDEQKRTDGD
PEIKFKQKTKRKALLKKFSTKDAAKADVIITNPTHYSIALEYNPQEMPAPKVLAKGADLM
ALKIREIANQYFIPIVQNPPLARALFDSTDIDDFVPLEHYKAVAEVISYVMKIRPNKKLL
KGIKDLKK
>MIDI_RS01550 flagellar biosynthetic protein FliR
MPGIGEINISSRIKLTLGLAITIMIGGLQKNLIPSPADAIEMFLVIISEITIGIAFGMIT
KIILSAAYTAGHAISANMGLSTAMIFDPNHGDQGTIIGTLLNIIAVIIIINLSLHILIIE
SLIESYETLPIGSFFKYSESFTELIIKTVVTSWNVGIRFASPFIIISLLMYLSAGVLSRL
MPQLQIFFLLLPAQVLVGFVVLTIFISSAMIWFIDEYKNFIAQLISS
>MIDI_RS01555 carbon storage regulator
MLYLVRKLDQSIIINNNISIKVIEINRNSVKLGITFPKGCTVLRKEIFDAVAEENIEALK
SFDEYDIEKN
>MIDI_RS01560 aconitate hydratase AcnA
MERNFGLVDSLNTHTSLKVGDRDYCFFSIKAAAQKLSLDISSLPYSLRILLENLLRFEDG
VSVKLDDIREIGKGYREYEIAFRPTRVLMQDFTGVPAVVDLAAMRDAMVALSGDPQQVNP
LIPVDLVIDHSVQVDAYGTESSIATNVAIEMQRNYERYKFLRWGQQSFSNFRVVPPGTGI
CHQVNLEYLAKVIWTEEIDGKTYAYPDTLVGTDSHTTMINGLSVLGWGVGGIEAEAAMLG
QPLSMLIPAVVGMKLTGALKEGVTATDLVLTVTNMLRAKGVVGKFVEFFGNGLAALSLAN
RATIANMAPEYGATCGFFPIDTETLRYLTLTGKSKEHLELVEAYAKEQGLWYNPDEQIKF
NEVLELDLSTVEPTIAGPKRPQDRVRLAEAPANFRQSLPDLNKNEANVGKGFPVGDGKYS
ISNGDVVIAAITSCTNTSNPCVMIGAGLLARNAVQKGLSSKPWVKTSLAPGSQVVTEYFK
LTKLDQYLAKMGFNLVGYGCTTCIGNSGPLLPEIEKTILDNNLVACSVLSGNRNFEGRVH
PLVRANYLASPMLCVAYAIAGSIHINLISEPIAKDKNGKDVYLRDIWPTDQEINEFVNKY
LSSDIFKTKYANVFAGTEEWQKITVSSSANYRWDTSSTYIKNPPYFKDINKNNTINYDIR
NARILAILGDSITTDHISPAGSIAKDGPAAKYLIENNVSRVDFNSYGARRGNHEVMMRGT
FANIRIKNKLADGIEGGYTKYFNSGEVLPIYDAAMRYVEDGIPLVIFAGKEYGTGSSRDW
AAKGTNLLGVKAVIAKSFERIHRSNLVGMGVIPLVFEKVSIADLNLVGDELIDIEGLENI
IPKKKAKLKIKKENNPTIELDLICRIDTESEVAYIQNGGILQYVLKELRK
>MIDI_RS01565 VCBS repeat containing protein
MGGMFQPTAFYNVGSSPHDMAVGDFNQDGSKGGGLKDIANSHYGSSTVSVLMGNGDGTFY
KPACFL
>MIDI_RS01570 hypothetical protein
MQGAASYNVTGYPVGLAATDLKIQFPGGEAINLQATTHVPKILKKLAETKGTRVWDDAFR
SYNDPRFVSFEGITGFKDFYLNCFQISLREELPKLISYKSPC
>MIDI_RS01580 30S ribosome-binding factor RbfA
MNLLYSKQPTQRQLVIASSIQQVVSKAFVTQEIYHPNLEDTMMVFPFVKITADLKIATIY
VDCLNKDKVKGVLEILKSLTVEIRKLIANKLKLKYTPEIRFVEDTITQKQSNLLRLIDNI
S
>MIDI_RS01585 zinc-finger domain-containing protein
MAKNSIIVEKNVVHSERVCCDGGPCYGHPKIYLEIGANRQTKCPYCGRVFVYAPKSASGN
KIKN
>MIDI_RS01590 type III pantothenate kinase
MLVVVDIGNTNTVFGFFEDDELILQTRIKTDITRTEDEFFAFLILILTQNQLALEKIEAA
AISCVVPMALSGVQRFFQKYCKMSPLLVSHDKHHVSVAGTPAPHLGSDLAVNAIAATELF
KDHCLIVDFGTATTFSLLEYNKSKINYLGVAIAPGLNSIMQSMRKHSAQLPSLNFQKANT
VLGTTTTKAMLAGSYFGFTGMVEKLIDTMKEEYKYPIKVVATGGLSVLMEDLTSKIDFIE
PNLTLLGLKYFYLLNKKI
>MIDI_RS01595 biotin--[acetyl-CoA-carboxylase] ligase
MGKDFLIIEYDELDSTQTEAKNLLYRGQAYPNTVVFTSSQTKGRAKNSRTWCSAQGDLAC
TIILKPSTDVTLYPQVTYIAAIAVSNAIKKFFPAVSLLHKWVNDVLLENRKVSGILLEKY
QDGLILLVGIGINILPKKLIPDLNAIGITDISPFTVTPKALLQVVLEEFFELFGYWEQFG
FQRIKIQWLARAANLNKKIVIKIEDQEKSGIFLGINDKGNLQLLRNQKIELLCAGDVFL
>MIDI_RS01600 DEAD/DEAH box helicase
MRLLIIKKLRRYWLDYQKAICICCKPDGSLSRIERMLNDENVSSARVTSYEEILNQKTVM
KPVILPIENGFDMEKITFFAEKDITGKTFKEQKKRKPTTAKIFQDLISIEIGNLLVHAEY
GIGRFQGLKTLSVNNIPHDFIETLYAGSNKPYLPVENLETISRYGEEKQNVALDKLGGVA
WQMRKAKLKERIKLAASALINTAAKRLTAQGHILESISENHQRFCDNFPYITTADQESAI
EEIMEDFKSGQPMDRLLRADVGFGKTEVALRAAAAATLGLETVQVAVIVPTTLLARQHYI
TFSERFKNFPLRIKQLSKFTSRNEVSEVKEGLRNGKIDIIIGTHTLLVEGINFKNLGLLI
IDEEQHFGVAQKEKLKNLKDNIHVSTLSATPIPRTLQMALVNLKSLSIITTPPINRKPVK
TSVSPYDGLTIREALLKEKQRNGLSFYVTPRTNYLDELEEQLKKLVPELKVVKAHGSLVS
SKLDQIMNDFYDHKFDILLSTSIIESGLDIMSANTMIVDRAYMFGLSQLYQMRRRVGRGE
AQAYAYFLAPRITLLSPVAKKRLKTIQSLQALGSGFNIASHDMDNRGYGNLLWGDKQPGH
IREVGIELYQKMLADTIAQMQENEEFEANREWSPILNLGVSVQISEDYIEGVIRILLKLA
GTT
>MIDI_RS06195 Transcription-repair coupling factor
MLINERAGFSIKQALNTSSFVIFIAKNIKEYLSMLPQLNFFCGNAEIIKFPPWDVELYGS
TSTSLTVTGRRISALLALSNESKENKVLVTTVEALVQKLPLPDYFSAGVLSLVVGESYDR
EKIIKSLLTFGYNRTSLAESAGDFAVRGGIIDVINYDKTGRIDFFGSKIDSIKTSDTISQ
LTLQKTVAAVLYPISEVIMIDETISHLKQKYLQLFGINDDPLCHELARGSKYIGAEHGLP
LFYKDLKNILDYVPKGALIIENDQLEINLNHYYLLINQNYTVRENDKSYNAIAPSFAVFK
GRRDSNSA
>MIDI_RS01605 amino acid permease
MNVSKYFKRKPINELVGEAEESKDLVRSLAAFQLILFGIGAIVGAGIFVLAGEAASHYAG
PAITVSFAISGLACVCAALCYAELSSMIPVSGSAYTYIYATLGELAACIMAGFMTLGSFL
SIASVASGWSGYIQSLLADFGIYIPAQFSATTGCVVGLDGSSQVEAIFNLPAFFIVMLIT
YVLYKGIQTSAFVNAVIVFLKMSVLFGFIMVGAMYIDTTNWEPFIPKNTGEFGQYGISGI
IAGSAMVFFAYNGFDAVATAAQETKNPQRDLPIGILGSLIIATLTYVLVAGVLTGLVKYT
ELGVAQPIAIAVDKMGLPWFSLLVKVGATAGLTSVVLVMLYSLIRVLFVISKDGLLPAFL
SKLHPEYKTPHILTLVCGFLIAIAGSTVSLDTLVPLANFGIIGTFATVCFAALFLRYSQP
NLKRNFKCPFMPVIPIAGMLILLQIMSSLPNITYFYALIWVGVIVLFYIFYGQFNSKLHA
QK
>MIDI_RS01610 class II fructose-bisphosphatase
MNKNMNKLNKLLYNITEITSKSAIACHSCIGLGDERGADQAAVESMRASLNNLEISGRVV
IGEGERDDAPMLYIGELLGKSGVDIDIAVDPLEGTTICAHNKPDSISVLAISEASNMLNA
PDVYMEKIAIGKNLPQDLVDLDEPIEKNLKSLATAKKCLVQDLNVCLLNRPRHVELIKVL
RAQGVRIKLIDDGDVLACLKTCLEGGDIDMYLGIGGAPEGVLAAAGLKCLGGQMQGRLIF
NTQEEIARANSIGIIDLSKKYNIHEMVKGEAMLSATWVTDGFFKGVKKMENNCYTTETLL
LAPNIIRIIKTAYI
>MIDI_RS01615 DNA repair protein RecO
MIVEDQGIIISARDFEERYIVVQCFLKNNGLMGGLVRVSKSSKTDCSPGNIVHATWNARL
REHLGHYKFDLIRNTLAATAFDRTAVTFIRAAIAVSLLVLHEKEKQVELFNELEAFLLAT
SQPCTKFFYSKYLSLELCILKAGGFGLELNKCVGSGKTVELIYISPKSGAVVGREAGEPY
HDKMLKLPQSMLTFQNGISEHELYDCLQITRYFIEKNILSATGKKMPFERELMLEILQSN
CEN
>MIDI_RS01620 efflux RND transporter periplasmic adaptor subunit
MIKQNQAVRLVIAAIVVLKSVSQLKRSILNISGVAESKRKIKLVVKAAGKVGSINAEVGQ
SLKKGEAVIAIEAKSKKELYKKAKIRLNQSEIEFKSTSTLYKKKLASETDLAKLKANLSS
AEADLKQAEIDYLSTQVVAPFDGYIDEILVNEGDYVSDMLDNSPIGTFVALELMITKAQE
VADAKIRSLKPGLRATMKTLNGLEVEGKVNAISEVINNTTSSFPIEIIFANEAGKVLHGQ
ALSVKIFLGGKQAHRLPQSVLVLNAQSGLEIKSLDAGNVVHFNKATIVDEKPGYVAGHHI
GAHVLKYRRKAAISRTKR
>MIDI_RS01625 double-strand break repair protein AddB
MNITNFEFGIETFLKVSNFLNNLEPGTIIVDWKIAKNLKVEQKHIIATSNPKRVFSRSTT
NIYLVLPNFGIDWDLIQAVVMEPQNKIITIGYGEELEFTSVFRIQYSDTHSNRLLELLFS
SNKNFLDIQSNQALLKEKFKILNTRSRVDEGEQILDLIVQNPKKKVAIMANQEMASILDT
ALSTRKIKFYNGVNKKFTNKEKNFLKIARYLSKKESNEIADIRVEGINTAEIKALHQEFR
KAKYVQELLEIHLRAYEQITQGIFPLKDLELANFEVSYTGYFELFLNFLGSKDKYDDSDI
MIVNIDELINNFDFCIFTHITLEEYYQLEKQSLESLCKQEMKAVLAYKTAANIFCNKEVY
ISYNTNMNNIVCWFELIHGLLGCTNSASNEYSEEIRYSSPVITVNKEDLPKEISVTAVEK
LIKDPYLYYTNHILKLNVPKLSEEEDLEKLFGVVLHEILASMAYEFKAEALQYISRFMSV
ARDILIKHHLTSPMVHHLWVAKFEKIAHWFWQYESSVGLARDKILTEVESWMIINLGQGT
EIKLSARIDRVDLMKDGSVHIIDYKSGNLPSSKDIATGLSPQMPLEALIVKKGYINGSRI
EVREGKLRLYYLHLTGRHNIGSVKEIDYDLETAEEGLAKLLRKFWIESPRFFFNNADSYI
NDYYRQFVRFVEY
>MIDI_RS01635 VCBS repeat containing protein
MMMASQTLLGAGDFNSDGKQDLVAEYNLHINRKRQWHFWCGWLLLHDDKLDMVNTNYGST
TVSILLGNGDGTFKSAVFYSIGSGARELALDDLNSDGKLDNIVNPGLR
>MIDI_RS01640 pentapeptide repeat-containing protein
MQRVIWFLVFNALSSIAFANEQPEGGTKDVIQLINESENPPLSNEFSDVEYVPSPLTRQN
VEDYLNQQRKEKLPINISDDLTENLSGLDLSGLNFSNAKMLRVQLMNSNISDVNFSNAYM
EEINLVGANALRANFTNASIAASNFEKANLTNAVLNNTYAEEVIFKNANLESTLITNSNL
NFADFTEAILNNTKLIYSSATNVNFANSKGNHLNLKQSDLTKANLSNISWSNPNLESVTL
NEADLTNANFIKANLFAMIARKATMNNISIQGAYAEAADFNYSKITNANLKGIVFNNAFC
RYCDLSNSNFSISMLSNTDFSYANLSSINLTSAILSEAIMIDTKMSQSILDRAFLSGANL
SFSDFSNANIIESNFDQSNLRSAIFSNAKFENNTFNKVIGISQNDIDRLTKPVINTSDNK
LA
>MIDI_RS01645 protoporphyrinogen oxidase HemJ
MKEFVLNNYLLIKSLHIIAIICWMAGSLYLPRLFVYHTRFSPKSEAYETFLTMEFKLIRY
IMTPSMLCAFLSGELLIYAQEMTTWLHVKLTAVMLLATMHGLMIRYYKNFYNHTNTQSEK
FFRFLNEIPTILMILIVMMAVMKP
>MIDI_RS01650 bifunctional phosphopantothenoylcysteine decarboxylase/phosphopantothenate--cysteine ligase CoaBC
MKNVILGISGSIAAYKAIELAKLLINANYNINIVLSKSATDFISPLTLKSLFPKKVFLAE
GTLDDHDQMLHISLAKQAGLILIAPCSANMIANLSNGSAPCLLTSLCLATKAKTVLAPAM
NVVMWENLIVQANIKKLKERGMLIIPPSSGKQACGDNGVGRMPEPHNILEYIASIDFVSY
HTLKGKKAIVTAGPTHEKIDPVRFISNCSSGKMGYNLAKAAQMLGATVTLISGPTSLNPP
ENMELIRVNSAQEMFEAAHRKAANCDIFISAAAVADYKPKSISIEKIKKGADFSLKLEKN
PDIIYEIKSQFPHIFCLGFAAETTNHLEYGYQKLKAKNLDAIAINDVSKGKVFNEDYNEL
TVITKNGTEFVIEKNPKLEVAFKLLCTLLK
>MIDI_RS01655 succinate dehydrogenase assembly factor 2
MKELTKKLYFRSLNRGCKELDIIIGQFAKLYLDKMTLPELLGYRDLLELNDNYLYNYISE
AIKSDSRTIEGTIMKKIVDFVKLRSSN
>MIDI_RS01660 hypothetical protein
MLFLSLHSIYTERTAKVEINPTKYKRGDSNKYIFTISFFTTILNPMTIILFVSMFSAIGL
ELDSLIEYVVIPMGGVYRNNKLDDSNGLIVAVHQA
>MIDI_RS01665 23S rRNA (guanosine(2251)-2'-O)-methyltransferase RlmB
MEKNTHWLYGKHNCLAVLKNPNRLIKKILVTKSNRRLVPSTFVNKTEVIENKQLAAILKN
HDAVIQGIAVLTELLKQPGLDNFIDINKAKRLVVILDQILDPQNVGGIFRSAAAFSVDAV
MTTIDNSPHETPSLTKSAAGTFELIPFIRVVNLVQSIEILKKHGFWVIGLDGEAENYLNT
FNPVSYNKIVLVLGSEEKGLRPLTKKHCDFILKIPMNQAVESLNVSCAAAIALYHLSIK
>MIDI_RS01670 LPS export ABC transporter periplasmic protein LptC
MIYNPKNFYYTDIFMSLFKKSVISSLKNLLVLISIAIVIALFFIHNNADKNDFKTAISQK
NLLHTSKQGESLIIKSEIFGVDKQGQPFFIKAHRTNYDQNKIIMQDVYLRIFIYGDKETE
IYAEKGFALMDKKQIYLEKKVKIDMPDGDTISASSIWIKFDKGIITSNKPVSLKSQDEQL
SANGFKIVYNKKEKILLFMAMLRQI
>MIDI_RS01675 Fe-S protein assembly co-chaperone HscB
MSGIVCPHCEALVLSSYKCSNCTKVLPIIETNPFSLLGLPAAFGLTKVTIQEALIKKLLI
YHPDKFALADSLTKKIITENSALLNTAARTLKDEVKRAENLLLIRGFDLNNNQDLIHQQV
LLDSLEIQEQIEGANTKGACEVLLDCILKQLEYNYQEMAVAFEKTDLNPAYKLVVKRNFL
LRAKCNIENKLEKLYEVI
>MIDI_RS01680 chaperone protein HscA
MKLYNITEPSEAIPAIGIDLGTTNSLIAVKKEKAYVIADEHGDKILPSVVLHRDDDVIVG
KEAVGLERSISSVKRLIGKGVEDIKTKDVVTKIHYNSDRQNIFLDINGKHVSVVEVSAEI
LKALKQRAEKVLNQAVTKVVITVPAYFDDASRNATRAAAQLAGLEVLRLINEPTAAALAY
GLDKKSHGVFLVYDLGGGTFDISIVTKKEGVMQVIATAGDVSLGGDDFDLILFKLIKAKY
QLTDQLNNQILMEIKEIRENLTVQPVWSGLFSKRHIHIARKEFEQAIDPLLRKTVKLMQR
ALRDAELRQEEIADIVLVGGATRTPAVKKIIKDFFNKEPLDEVNPDEIVALGAADHANSL
LNGNEDDSLLLDVTPLTLSIELMGEVVERIIPRNTPIPISITKTFTNYSAEQTGMKLNIL
QGEGETVASCRSLGTLELKGIPKMPAGEARVEITFIIDANGVLTVIACEKTQNIHQEVTL
NPTYGLSEETLLKLLKLSS
>MIDI_RS01685 DNA mismatch repair endonuclease MutL
MSIKLLSEKAINRIAAGEVIERPVSVVKELIENSVDADATAIDITFARGGRTLISVADNG
CGIPKEELKLALQRHATSKIQEDNLDKIEFFGFRGEALPSIAAVGLTTIVSRTSSSDTAW
KVESLNKNYGEISLSIAKRNIGTTLELRDIFCFTPNRIKFLKSEAAENAACLDLVKRFAL
CFPKIQFHLTIDDKVVLTSNSSKENLNLNNLLGEDFSENTINFHYKNSDITLSGYIGLPT
FNHPTSVRQYYFVNDRVVKDKLLATAVKIAYADLIPHGRYPAIVLFVDCSPHHVDVNVHP
TKSEVRFADEQLIKKLIIDAIRSNINANRGKQSTNIFSDQVIRIIEKNQPAQFSKHSLSK
IPEGVPFKDKQPPTGFKYFEQPPTVMLEDIIKPQMVKLLKPQEEERTKGEDIQEDTTSFL
GYAIAQIDNTYIVSLTQNNEVIITDQHAAHERIVLEEMKKQIIEHNIKVQNLLVPEVLSY
DKALVELLISKKDELKNFGITIERHGINQVSVLTIPALMQNLNLKDLFDVILKDIQELNE
INNIDLFINHVYGNMACKNSIKANRKLSDEEMNALLRKMEKTPFIEQCNHGRPTYIKISA
QDLSKFFERH
>MIDI_RS06800 transposase
MRDAVIPLVILLNCCKGKQTGTLTQQKLERFVITYVLAVIRSLKASLSVGKRRPGWFFGL
NDQGEIMSFTLTSGNTDDRAVVEKLTQYLTGLLFGDRWYISKH
>MIDI_RS01695 HU family DNA-binding protein
MNKTEFIAAIATHSNSTKAEAARFVDSFISIVTETLQGGGEIRLVGFGSFKVKDVAARDA
RNPQTGKIIKVPATKRPRFSAGKELKEAANQHKKWVLAGVT
>MIDI_RS01700 hypothetical protein
MKKSTIKKILKKIGVELDKKQQELFSEKAELAELSKRLRSSINQIAQEKEIVTNYGSTYG
FVEFFELEQKKQKSIIVDIKKKELELETIRDQLRDIRSEQKKYEYILKKINVEESKKQEK
IERDILDNFKGKEQGLTND
>MIDI_RS01705 alkaline phosphatase family protein
MYKLTEFSETFRVEFFLFFFIQVALRLYLLSISDTDSISFLNYITIFSYGFLYDLVTFGW
ILLVLSLTTLIWLTQEEIIIFKILRFFVFFTFILIIFLATTSEIIFWYEFKSRFNFIAVD
YLVYTDEVIKNLMQSYAFIEILIGLSIGSLMTAVVLFKFLKTTINGNRLLPFAILVLFNF
ASYSFVNNDLVNSDNRYINEISKNGLYSLFSAYFHNDLSYEEFYVTLDEPARFNILQSKF
KQNFHEGSIIRSLKSTVKEKKHNIVIIIVESLSAEFLSAFGNTLNITPYLDDLKDKSVFF
TNMYATGTRTVYGLAAITLSIPPIPGNSIVRRPENEDMFSLGGVLKAKGYHNQFVYGGFG
YFDNMNYFFQNNGYQIIDRADFKSKEVTFSNAWGVCDEDLLNKALREIDILHEKSLPFFQ
VIMTTSNHRPFTFPAGRIDLTAQKRESAVKYTDYAIGKFLEEAKKKPWFDNTIFVIIADH
AASSCGKIALDPNKHRIPLFLYAPKILTPKIINNLSSQIDLAPTLLGILDIEYETQFYGL
DLLRENPNRAFISNYREMGYIENDKMVVLSPTRQKKFFIKDNEEQFVALEKEDKNLLETA
ISYFQTATNWRLYSKKH
>MIDI_RS01710 nucleotide transport protein
MIKYEHKKLFFICALMILTVYVFGLTRAVKDALVISALGVEVITTLKLYGTLPVTIIIIL
TYTNLLKKVKKTTIYHSMNLFFSLFFLIYAFFIYPNAESLNIKLEPHFMREIRADWYFLR
YLVIVGSNWTHGLFYIIAELWGSVMLMLLFWQIVNQTTDVKQAKKVYPIIMLVGQMGMVA
SGETIQYFANFGLYGAWDQTFHYLILTIVFLSLLISLTFLYLSRFIVGINNINQVQQAIY
PSRDNLISNLQLVFSSRYTILIMALVFCYAFTSILVESIWKSIVRSSYPDPIDYSNFMGH
IQTYTAVTSMIFMLISAYLMRFITWKAASLITPIVIFITTAAFFSALIYCDYVSQDGTNV
ESIGMISIAILFGAIQNIFSRSCHAFFDPTKEIAFIPLPEPLRSISKAFDILTLRLGKAW
GAFIQWIMLSFIPGSSLLTLVPNVFLIMIIIVAVWLLSVMALSYEFNNKIYQK
>MIDI_RS01715 S9 family peptidase
MTKPIALRKEYKTIDGRIDYYHWLRDPNWPDVKDPEILSYLNQENAYTDAHISKDLVDKI
FIEMRGKLEEADKTVPYLNGWYYYYSYILEGQQYWIHARKKENNEREEILLDENQLALNE
KYLRVSTLKISPDHKKIAYLADYGGDERYMVYVKDIESGEIIENNVDDVIGNIEWDGLGK
GFFYTPAGKFWRADRIYYHEVGKEKKDDKLLYQEKDNTFSVAIEKSSSKNYIFFMSKSAT
ASEYHFIDSRNPHQLPQVIHSRTNNHIYEVVHTRDSFFLRINDVAPNFRVIQVSINDLKN
WQEFVPSSDYYIQDIYAYEDYLVLLTRLKGRAKIEIINLLENKIQRIDVEGEFYEIFIIH
NTFNDRALRYLYSSLKTPRTTIDYDFVTGEKKVLKVQRIPGGFDPSKYILRRIWAETSDN
ISIPISIIYNKEKAKLDGSDPLYLYGYGSYGYAVPASFRSHIFSLVDRGFTYAIAHIRGG
DELGKSWHEAAKFLNKKNTFTDFIESAEKLIEDKYTAPGKIVISGGSAGGMLVGACINMR
PELYKAAVAHVPFVDVLSTMLDESLPLTPGEFKEWGNPKEKEFYEYIKSYSPYDNVVPQR
YPHLFVTAGLTDPRVTYWEPAKWVALLRHTKKDDNMLLLKTDMSSGHGGPSGRFEFLREL
ALEYAFILGLYYGEQHINN
>MIDI_RS01720 mechanosensitive ion channel
MRMVESPLPKALWIFSIAYIAELICRYCKLPFDLIAALRMVAIIFVFAQAAILEVDKLEA
GLIAPPKKNTPKMDKVAIDIPSKLIKAIIYIVAALAIMQALGVNINGILALGGISGLAVG
FASRELLSNFFGTIMIYLDKPFIIGEFVRVEGRNCVGTIEKVDWRMTTVRTEDKKQVFIP
NSAFLTASIENSSRLSHRIFSEEIKVLCADYKKIIGLIKDIKSFIKTHKEIDGRESISID
IIEISQNVIRLSIKGFSKYTEVGKFGKFRNNLLVEIAEMVKKHDLLLA
>MIDI_RS01730 tRNA uridine-5-carboxymethylaminomethyl(34) synthesis GTPase MnmE
MHDTIFALSTVLGKSGVAVIRISGPQARAVAKLIGYEKELEHKRATLATIYTLNREQVLD
EVILLFFASPHSFNGEDILEIHLHGSIAIINDVLAELSKVTFLRIAEPGEFTKIAFYNGK
MDLVKAEGLADFLDAETSMQKIIAQKQLRGELSDTYNKWRTDLIGVLSQLEALIDFPEDD
IPEEVLDWAAKTVQSLIEEINLHLRGHDQGVSIMNGINIVISGAPNVGKSSLMNLLAKKE
IAIVSDIAGTTRDVIQVKLDLGGFAVLLSDTAGIREANDLIEKEGIRRAKQAIKEADINI
IVLNSVADFISHLDNFSDAEVIWMINKVDLMSRQDVASSINLLTEKLAEFNREDEVGAIS
TVSGYGIDNF
>MIDI_RS01735 hypothetical protein
MLSPVTTRIRQKKGLEQCLTHLQQFNINKKLEIASQDVRIASEYIGMLTGKIGVEEILDE
IFSNFCIGK
>MIDI_RS06205 transposase
MRDAVIPLVILLNCCKGKQTGTLTQQKAGRFVITYVLAVIRSLKASLSVGKRRPGWFFGL
NDQGEIMSFTLTSGNTDDRAVVEKLTQYLTGLLFGDRWYISKNTEQSRY
>MIDI_RS01745 glutamate--cysteine ligase
MSADLNALNSVIKSSLSQIQDWIEEKRDGRNWPIYHSLDLRISNYKICHVDSNLFPGGFH
NLSINGIQESIQNFKKILAQYQKILIVIENFTRNYAYFNNVLQLQSIISSATNAEIKLAT
IGDVANKFIKAEEGPTTFTHALQRKSGKVFITDGASDWYPDFILLNNDLTEAFPEELENI
EQKILPDPQHGWHSRKKSNHFKIYNELIEEASQIIKIDPFLISAEFDTVGGVNFRDKIGL
KELKGTADQIISRIKTTYADHNITVSPYLFLKSNKGTLGMGILEIQDTDTILTINKKYRH
SMHAIKSGVLNDEILIQEGIRTAKTLDGYPAETVIYSVNGEIVGEMIRYNDQKTIYQSLN
SSGMKFSSGAEFNIEVPLGYIKWFINKVANLVCIL
>MIDI_RS01750 16S rRNA (uracil(1498)-N(3))-methyltransferase
MAKSLVRLYISANLATDEILELSGKSYNYLINVMRKRLGDEVVVFNSQNGEFITSIRQIT
KKSLTLEITALSKEKVEIRRHLTLAFSPLKGDNNSLIIQKATELGINQITPVLTDRTIVR
SINNEKLLSIAIEAAEQSERVDLPDILQPVGLSKLFDNKYDLAIFCDEQERNASIFDVLD
KDFCAILVLVGPEGGFTDNEREFLLSKQEVRAVCLNHNILRAETAVISAISVVQSFFL
>MIDI_RS01755 glutathione S-transferase family protein
MSWILYHYPLCPFSRKIRIILKEKGVQFELVLEKYWERRKSFLSLNPSGSTPVLLNKENN
KVYYGNFSLFEFIEQNFLEQAILPFDYQSQYQVRNIAEWFDTKFYNEVTKYLIEEKVIKN
ASINFNSMPPNSSAIRAAKKNILLHLDYIDFLLKKNCGDYITGEKVGLADFSAAAQLSVL
DYMGDVPWEYSVAVKSWYALVKSRPSFRDILNDEVPGLYKSSHYENPDF
>MIDI_RS01760 4-hydroxy-3-methylbut-2-enyl diphosphate reductase
MEPVKRQIKVVLANPRGFCAGVERAIEIVERALKKYGAPVYIKHEIVHNRYVVNSLKDKG
AIFTDDIESIPNGAVVIFSAHGVSKKVEDDAKYKELYILDATCPLVKKVHREAQKYVASG
RKLVLIGHKNHPEIEGTSGRVAADQVVLVEDLEQIENLPFKSDEKLAYVTQTTLSIDDTK
NLVNTLYERYTDIDGPALKDICYATQNRQDAIKEMAKYIDVLLVIGATNSSNSSRLRDLG
ESQGVASYLIADETQINLDWFEGKQAVGITAGASAPEVLLKQVLDLLSKYHQIVLEEVDG
VVENLKFKIPRELEDL
>MIDI_RS01765 phosphatase PAP2 family protein
MKHFSLVVAFCFFLGGLFFYFPEIDLYLASLFYNSDVGFKNQGYYLKNFNPGMLLLDYGA
VYIVPVLFVAFIFFFSLRLYKQNQSFHYKHYLPVIYIVLATLIGPLLLVNTMKDGIFCRA
RPESIEEFKGYKKFTPAFTLSDQCSKNCSFVSGHAAAIFMLFSLAFLIENQKKRRKAILY
ITILGLLVGIGRMAFGKHFASDIVFSGFFIYIVSYLLALLFKLPSTNGTGKTAN
>MIDI_RS01770 30S ribosomal protein S20
MANHKSALKAHKQSVVRAARNSSVKSRVKTFSNKVVAAINNGSFESSVQSLRVAESEIMK
SVTKGVLKLNTAARKVSKLAKKVKSLEARAA
>MIDI_RS01775 hypothetical protein
MENRLAGGAYSLRQTEAIKASIYGKYGLVYEDGVLNKLIVASSLDNNFSNDLWQWSSWLR
SRNGL
>MIDI_RS06810 hypothetical protein
MVFGGIEGIDAYRGFDDEASHAFKGPTTRSKIMFGRSRGIHLCVYYFV
>MIDI_RS01780 molecular chaperone DnaJ
MSKKDYYETLGVAKNASQDEIKRVYRKLAMKYHPDRNPGDKEAERKFKELNDAYEVLKDD
SKRAAYDRYGDAAFGNGAAGAGGGFQSGFGEDFSDFADVFSNIFGSGFGSSARGSRKKSN
AVRGSDLRYNLSITLEEAYHGKKHTIKYKTGVKCDPCGGTGRTNRSGYTSCLACGGTGAI
RVQQGFFTVETACRTCSGTGSVIKDPCKSCHGQGRVEKEKSVAVSIPAGVEDETKIRVSG
EGEAGLKGSPSGDLYIFVSIKKHPIFKRKDNDLYCDLPIKFTTAVLGGKVEVPCINGATA
ILSIPAGTQSGSQFRLAGKGMLIMKSNNVFGDLYVKAALETPINLTIRQKELLEEFEKES
STGSSPESESFFQRVKNFWGDKKDK
>MIDI_RS01785 hypothetical protein
MAVTAECKVSTLLEQTRSDNKELQLGNTINKKSSSRNLGSSLDSLGTTKILKECKKDPYG
>MIDI_RS01790 DNA polymerase III subunit alpha
MTSFIHLRAHSDYSLGKSIIKIPDLINKAKADNMPALCLMDRGNLFGSLEFSMECLKNGI
KPLIGTILKIDLEADTDKREPHSEIALIAKDQDGYQNLLELVSLSFLSYSDSQPHIKISR
LLNYSKGLIALFNSFESPMAALIKKEQYKVAERLLEQFHNSFKENLFLELIRTEKNNWQF
HEHWLLDKAFEKDIPIVATNPISFLRANLSEAHDALLCIANSSYILEDNRERSDPDHYFK
NEEEMRALFSDLPEAIENTKLIALKSSVFSETRKPILPKFSHLIEDETLELQKQAIDGLR
KRLNSVKYNINQQEYFKRLEFELGVINKMQFPGYFLIVSDFIKWSKGNGISVGPGRGSGA
GSIVAWALEITDLDPIKFGLLFERFLNPERVSMPDFDIDFCQERRDEVINYVKDKYGAER
VAQIITFGKLQARAVLRDVGRVMQIPYGLVDKICKMVPNNPANPITLSEAIALDKQLQDM
CDDDPDLEKLLSISLELEGINRHVSTHAAGIIIADRPLIELVPLYMDSNSSMQTIQYSLK
YADAAGLMKFDFLGLKTLTVISQTVQLIEKNRGIRINLANIDFEDKKTYQLLSQGHTVGI
FQLEGAGMREAIKQLKPDFFGDVIALTSLYRPGPMDNIPSYVNRKHGLETPDYIHPSLEN
LLKETYGIIIYQEQVMELAQILAGYSLGEADLLRRAMGKKNKQEMDEQRAIFIERCIANE
IKEQRAAEIFALIEKFASYGFNKSHAAAYAVITYQTAYLKTHYTAEFLTASMNLEIHDTS
KIGMFCNDAKLFGIDILLPNINSSNAYFTVDGDKIRYGLAAIRGVGIKATVDIQEERRTA
QFQNIHQFIERCHNLINKRAMENLIKAGTFDSLYPNRAELFANLKKLIRYSQSNKLEDQS
QGSLFFDEENDQGLSLSAVADWEDRRKLAFEFEALGFYLSAHPLNEYQERLKKLGILSVE
NVLSLEIKNFYKCRVAGVVSSKKVKSSKRGKFAFLQITDTTGILDISIFNEKLLIESNDI
LQEGQTIICDIEIKNDENGTRMVAEKISEIHHTMKSTLCACHIYIKDKISIQEISTKVTD
TGLPIKLYAELDDGSVVHFGLEKPLFIDYKGLEELKKLII
>MIDI_RS01795 16S rRNA (guanine(966)-N(2))-methyltransferase RsmD
MRIVAGKYKNRKLITATRTIKLEAKKIRPTTEKLRAAVFNILRNFFGDEHVSVLKGKKVL
DLCCGIGSFGVEALSREASLVAFIDNCYQHLEIVKLNLEKLDCISNARVVLANAQDLGSN
SEIYDLIYIDPPYRLNLLNKIIESLQRGNWLNKNTLIIVESSKKEVREKVDDKLTLIDRR
EYGNSCLSFYRTPS
>MIDI_RS01800 ribonucleoside-diphosphate reductase subunit alpha
MNSAAVAKKTPSKSEYKDNFSIKIDTERDNLLTDFGKAVLEDRYLLNGEKFQDLFARVAC
YYADNQEHAQRLYDYISKLWFMPSTPVLSNGGTNRGLPISCFLNEVGDSLEDIVDTWNEN
VWLASRGGGIGTYWGGVRSIGEKVRDNGKTSGIIPFIGVQDRLTLAISQGSLRRGSSAVY
LPVWHPEIEEFIELRRPTGGDPNRKSLNLHHGVVIPDSFMEAVRGDGVWELRSPKDGHIT
NIMRARDLWIRILLARVEVGEPYLLFIDHVNKAAPESYKKLGLEIKTSNLCSEITLATGK
DHLNQDRTAVCCLSSLNLETYDEWKDDKNFIIDVMRFLDNILQGFIDKAPRAQDKARYSA
FRERSVGLGVMGFHSFLQSKKVPFESAMAKAWNKKIFSYIKEEADKASVLLAEEKGPCPD
AKDAGIMERFSNKIAIAPTASISIIAANSSPGIEPYNANTYTQKTLTGSFNVRNKHLKKL
LAAKGFDTPETWSSIMNYEGSIQHLSFLDKNEKDVFKTAMEIDQRWLIELAADRTSYICQ
AQSLNIFIPADIHKRDLHKLHFSAWEKGVKSMYYCRSKSLQRADKVSIKAEEKQPVQLAI
NLTPVVSNAQSNMESNKYEECLGCQ
>MIDI_RS01805 hypothetical protein
MSVIKLIVEGTKIAFKSGVMLKLGMDVLVEDTKKTLEENMAEKEKPNTFWAKVKGGVSKA
IDIATSPTAGRIISIGSAVFTAATGGLAWPLAVAVVATTVAAAGIGVSIQAYRLRSFQRS
KLELAILKELEKDPAKVKEVLDSGKFNDLKLNENSIEKNRRVSVFKVAGKEMGSSLAENT
AATALSVLSADIPMLVINSITTLLNYTNNSKMRASQDKLYAVQKKESDRMKSELGLDVVS
KDVEKLRELYKSATGKEFEHKTPTFGSALYETVVKGTSSKETLLQYTASHNPYISKEPSL
VHTPEEKVPAKQVELQVQVKRDLDDITKEMASATETKAPTEQTEQYAYQRPVERPAAHIL
KEILREGPQAHTKQVPKERVRTTGNSGAAIAG
>MIDI_RS01810 kinase/pyrophosphorylase
MLNLTEKIKIKLYLISDASGETVTTIAKAIAAQFEEQIEMTEYLWPLVRSKNTVNDILSE
IEPNSNSIVLYTMLDVKLRLYLEKKCKSIGVLAIFALENVINELANFANVEIKHGGIPGK
YKKLDANYYKRIDILNFTLQHDDGHDFKDVNEADILILGVSRTSKSPTSLYLAQRGYKVA
NLPIINGIEANLSDIKKPVLIGLTISAEILSQIRSNRLNSYNLNVNKEVDNYTEIENIKA
ELSYALEIFRKNKIPIIDVSRKAIEEVAAEIINIYAAKKGEYKILL
>MIDI_RS01815 ATP-dependent metallopeptidase FtsH/Yme1/Tma family protein
MKQLKGGNNFTIWIAIVGVLIIVYNMLGDINLTAKKVIFSEFLDQIDSGSVKSVTIRGDL
VEGKYTEGGSFVTLIPRYYPNLIEKMKVKEVAIDIAPLETSFGNLVALLSSWFPVILLIG
VWVYFMKNMQSGGGKALGFGRSKARLVSDPNKVVTFADVAGVDEAKEELVEIVDFLKNPG
KFQKLGGKIPRGCLLVGSPGTGKTLLARAVAGEAGVPFFTISGSDFVEMFVGVGASRVRD
MFAQAKKQSPCIVFIDEIDAVGRHRGAGLGGGNDEREQTLNQLLVEMDGFSDNEGVIVMA
ATNRPDVLDPALLRPGRFDRQIVVPIPDIKGREQILAVHAKAVPIAPDVDIRVLARGTPG
FSGADLKNLINEAALMAARRDRNMVSMQEMEFAKDKVMMGAERKSLVMTDDDKKLTAYHE
AGHALVALHLPDSDPLHKATIIPRGRALGVTMRLPESDRLSMTKAKLKADLAVAMGGRVA
EEIVFSLDKITTGAGNDIKVATQIARKMVTQWGLSDSIGPVLVGDDKEEVFLGHSIGRSN
HISNELATKIDEEIKKIIDEAYNTAKAILTKHRDQLEDIAQGLLEYEVLSGQEMQDLING
KPTIRKEDENKKAANKPSVSIPKAGSEPKPVKPKLKESSGIQEA
>MIDI_RS01820 hypothetical protein
MRSLKTSLSVGKRRPGWFFGLNDQGEIMSFTLTSGNTDDRAAVEKLTQYLTGLLFGDRWY
ISKNTEQSRY
>MIDI_RS01825 transposase
MSSSHGLRKQNPLAAFKQLLLAGRGLIETAIGQLKEICQIQRHGIARQTISWQTSFSGLL
AYVFKPNISQEK
>MIDI_RS01830 30S ribosomal protein S16
MAAKIRLARAGAKGRPYYRIVVADSRSPRDGKYIAKVGNYNPLLPSDSPERVVADAEKIK
HWLSVGAQPTATVKRLLRGSELGLSA
>MIDI_RS01835 hypothetical protein
MAGRDFDVKIATIGRANSLKGYVQLHLFLSSPKDLDALNGLIFDKSSETYEIKIISEKKV
TTLLKLMVLIQEIRLKL
>MIDI_RS06210 16S rRNA processing protein RimM
MAKIDGIDSRDQAEALRGTDLFVKRSSLPPTPLEDFYYVDLIGIEVFSETGEYIGEVSNV
ENFGAGDLLEVNLINKKDSIYHPFNKIFVPEVDLINKKIIIKTASDEEK
>MIDI_RS06215 hypothetical protein
MLKEIDAELVPRLKPSMTFYGCVLVRRFQVLGAFRLNDAVSISNSRDKLKCLQILADKGM
DMPITSFANSPEDTKHLIKACRWGCP
>MIDI_RS06220 hypothetical protein
MNKNYLLIFTMLFLTSCSGFPSYSGRYQDNSRDFEEKREPRDNQRIAGLKKNPIIIPDST
VKVGTAAKQNSQNPPPSKTGRILSKDA
>MIDI_RS01850 flagellar biosynthesis protein FliQ
MEPEAVIDITKEALFVLLKVSMPLLLVALVVGSLVSLVQALTQIQEPTLTFVPKLVFLMF
TMLIMIPYIGHAMSSFFERISSLIINLG
>MIDI_RS01855 protein-export chaperone SecB
MTDQNKQTASNAISVNAQYIKDISFENPRAPFPFMQQEQPAINLDLEINVNILEKNTYEV
ILKIEADAKVEDQNLFLVELQYAGVFTIDEGNMDQAQKELILSVNCPNIIFPYARRILSD
ITRDGGYPPLMISPIDFLGLYLQRKSQDSDSTDKTIN
>MIDI_RS01860 Tim44 domain-containing protein
MLDLIILAIVAVVIISKLFSILGRSDDDFAENNKMDPIIEQLYKKNAASREKVDIEIVSA
IEAGLPQNIRDVFDNIRKKEPSFNADTFLKGAKAAFNIIIQAFAKNDKETLKNLLAPSVF
KDFVSAIDARIAQKQVLEKMVVGINEIEITDADLSGDTATIAVKITSDQVTALKDYLGNV
LDGNSSTAVTNQDLWIFTRNLRKDKVWFLTNTNST
>MIDI_RS01865 membrane-bound lytic murein transglycosylase A
MVLNKYEFDIKKIAFLLFVMLFSTSCSEGGVIREAHFNKSSFANLKGWKNDRHLAAFKAF
LKSCDAMMKRKSGDPISGLTSIGGKSEDWQQICVAGLISEIESDQEAREFFEKWFTVYSI
TDEKGSDIGRMTGYYEIELNGSRKPTKKYRYPVYKTPPNIEKLKGCNGFCHASINRGALK
NKKLEIVWVDSKARAFFLHIQGSGVVRLPGGQEVKLGYACQNGFPYTSVGSVFKKYGIEG
VCTATQIMEWLDKNPKRGIRLMEENKSYVFFREVYGESPIGGQGVPLKGERSIAIDAKLY
PYGAPFWLETNLPTTEYSRSTDPYNRLMVAQDTGGAIRGAIRADIFFGRGTRAEVLASST
SSIGRCYILLPKSVYVPTTQKAF
>MIDI_RS01870 carbonate dehydratase
MSAEIESLINGYHLFRKKYFSKYNKHYERLVKYGQKPKFLVVACSDSRVDPALLLSCEPG
DLFVVRNVANLIPLYEIGGGYHSTSAALEFGICSLGIKNILILGHTQCGGVANMLETKKR
PMLKESFIAKWMELANMACSDAINSCNHLSKEEQVDQCCRYAVVGSLKNLLTFPWILDRV
NSSALEIHLWNFDLKRGILEVYNKEQDKFLHLF
>MIDI_RS01875 DNA gyrase subunit A
MQKSYLDYAMSVIVSRALPDCRDGLKPVHRRVLYAMHETGNAHDKPYRKSARIVGEVLGK
YHPHGNDPVYLSMVRMAQDFSLRDPLIDGQGNFGSMDGDSPAQMRYTEVRLAKVAAALLF
DIENNTVDFQDNYDGSEKEPKVLPARFPNLLINGANGIAVGMATNIPPHNMGEVLDACIA
YIKNDQITPEELLEYVHGPDFPTGGEILGINRIRQALLTGRGSITLRGKVEIEAFGSRKA
LIITEVPYQVNKAELIKSVEELLKEKVIEGISEIRDETNKLGVRVVIELKKDVVPEVMLN
QLYSHTQLQTSFAVNMLALLDGRPTVMNIHSVVRAFVKFREEVVRRRTSFLLTKARDKAH
VLIGLAIAVANIDEVITLIKNSADPNKAKVQLLNRKWSAEVVLPLLKLVDDYRNEIKDGV
CHLTEEQVKAILEMRLQRLTGLEKSKIDQDLAELGTEIADYLEMLGSTQRLYSIIKSELK
EIKDRFATPRRTQIITDQIDVSDEDLIQREDMVVTVTRSGYIKRVPLATYKAQRRGGKGR
SAIQVNDDDITTDVIITDTHTSLLFFSDSGKVYKIKVYKLPLGSLQSKGRALVNILNLST
AEKITNIMQVNDQDLLGDGLYIVFATAKGNARRNALSDFARIQSNGKVAIKMDEDDKLIG
VVVCTEFDHIMLSTQQGKSIRFSVEALRVFKSRASDGVKAVKLAKKDDKVVSTAVLNGIA
IEQDKKDEYLKIPVEKRLEIAKLDSVMLVEHAIANFNLALINTEEVLSLAKNEEFILVVT
ENGFGKRTSAYEYRITNRGGQGIANVNVTPRNGKVISTFPIRADEDVMLMTGAGTVIRTQ
ADTIRITGRGAVGVKIITVQDAEKVTAVAKIPNDNSELENHQLSL
>MIDI_RS01880 hypothetical protein
MKVFLCVGLNSFLTLWLAFLLFVICYFGIIAYPFKGTVVLKPRCGIGSQLFQFAASYSLA
KKTNSELYIIEGAKEDEHILDPLDRSYALDYFSVEDKVY
>MIDI_RS01885 hypothetical protein
MKSYLVLNLLMKEGFFTYHEAKNRGILIMNDYFESEIYFKDFKDEIIKQVAPRNLDIQKL
QPLLEEISKNNSVCIRVRGGDFLKDRFYETMLPIDYQKEAIRFAN
>MIDI_RS01890 hypothetical protein
MSKCSHNIIANSTSSWWAAYMNQTKDHITIAPKFKYNQKFYQNIYDKRKSYWKKALMDLS
AYPENWILLDKNNNTIPELIKTLQLDSEQSKEILENYHKKEFNIYTGGLEELSICSGYTG
KKYVCKVNLEDATQSKPTVVTAYYKIRSKFSSDQYDKWMQSFLQIPFNLAAYTDEESAPL
IKKYRGDLPLKLIIKDFKELYHYSFYEKYKKMYANDSNKQHSPELYIIWAEKVKFVIGVI
KNNYYNSDFFVWCDIGILRNSRYFSTQFPTLDYMTHNQISAGIINDFENYEIENKLMSYV
GQVQKVAGNIQIGDIPSWKLYNVIWNRTLKELMDNNIDSGDDQRVMGTIALRYPDFINLI
YPSINYKGNRWWYMLLKFSKKNGKL
>MIDI_RS06225 FG-GAP repeat-containing protein
MNVIIGAEHANNYLGKIYVIFGKSSFESPLEGSSLNGTNGFLLSNGIAKDGYAGISVSSV
GGASMVMVKDDIYLGASGADPSSRTDAGQVCVIFGKSSFTSPLELSSLNGINGLHYRRKH
SL
>MIDI_RS06230 VCBS repeat containing protein
MDFIIGAPSGNGAPGKAYAVFGKYSFSSPLKLFDLNGTNGFVIRDIAGPDGTGSSVSSAG
DINRGR
>MIDI_RS01910 TIGR00730 family Rossman fold protein
MSYHNVCVFCGASELVDNKYKELAAKFGEEIGKTKRHLIYGGGGSGLMGIVSKSAKESGA
RVTGIFPKIIERVELLSWEVDELIFVDNLFIRKERMLKESDAFVILPGGFGTLDELFEVV
TLKNLCINGVCEKPVFILNQDNFWGPLFDLFEKVINEKFASPAIKSNYEFVNSIEELINR
LK
>MIDI_RS01915 phosphatidylserine decarboxylase
MFESFKDWVPTIHKEGYVFILCFVLATFVLFAMSNTFGWIGVILTIWCIYFFRDPERITP
VAKGLVISPADGLIQRITRAAPPKELDMAEKEMTRISIFLNVFDVHVNRIAVDGVIEKAH
YHPGKFLNASLDKASEDNERQSLLIKTPDNQNVALVQIAGLIARRIVCNAKENEQVLAGR
RFGIIRFGSRVDIYLPDTAKILVKEGQTAIGGETIVAMLSGTNEKEEITWESR
>MIDI_RS01920 surface antigen
MNKFSLKTVTTPVILSLAVLGCVPSTNQAGKINKTHLGTVGGVIAGGLLGSHIGGGAGNA
AAITVGALAGGVMGHSIGAQLDHADIEAMNRTQQKALEYAKTGQRVSWKNPDTGVSGYVV
PTRTYVVQDQNCREYTQIVKIGGKTQQAFGRACRRDDGAWEIIQ
>MIDI_RS01925 SDR family oxidoreductase
MSKLLEGKKGLIMGLANDKSMAWGIAQECANHGAKLAFSYQGEILEKRVTPLAAGLGSDF
LVMCDVCDQESLKKIFALIKEKWGKLDFLVHAIAFSNKDELSGRYLDTSLENFALTMNVS
CYSFAEVSKYAAELMTDGGSIITLSYYGAEKAVPNYNVMGVAKAALEASVRYIATDLGKN
NIRVNAISAGPVRTLAASGISDFKSVLSWTEQNAPLRRNIDIHDVGRSALYLLSDLSSGV
TGEILHVDSGYHSVGMKMSQDSN
>MIDI_RS01930 protein-L-isoaspartate O-methyltransferase
MQNLTTEDQNLVKARNNMVQNQIVPNNITDIAVLTALKFVPKHIFVEDRFQPVAYSEGSI
SAGSGRIILEPVIFAKMLQACTIKKTDIVLDIGCGLGYSTAVLALLSRAVVGVENNLHLI
VSAKHNLSILGIDNFAIHSADFSYGHPDKAPYDIIFINGALRKTSEILFEQLSNGGRLVN
IEQTSSGVAMAVLYTKHQDQLYRQDIYHCNLNYIE
>MIDI_RS01935 ribonuclease PH
MRSYNRYYNELRPVEIIAGYNKHAEGSCLIKFGETTVICTASLDEKVPQFLRNTGQGWVA
AEYGMLPRSTGSRIQREATKGKQEGRTQEIQRLIGRSLRAAIDLKILGERRIIIDCDVIQ
ADGGTRTAAITGGYIALCEAIKTMIHSGIIKRSPLKTQIAAVSCGIINSKPLLDLDYNED
SKADIDANFVFDGFNKLIEIQATGEKTSFNEEEFSELLKIAKEGTQKLLLKQRETLKIMS
>MIDI_RS01940 DsbA family protein
MNFIQIIICCALLFFTPILSSVAATKNEKAEVLKINPNDKFLGNQNARIVLIEYSSLACP
HCADFHISTLPKIKENYIDKGTLVYVHRNFPTNKPSLVAAMLASCSKNYFPFLNGLFLSQ
ESWGYSTNFEKSLCNIAKLSGMEKSDFDKCLQNKELKDGIYREAFRASKILEINATPVFF
LNGERIEGAIAYDSLATKIDSRIKLYNNIPNK
>MIDI_RS01945 ribonuclease HII
MTEKKIILGVDEVGRGPLAGPVVAAAVILFDGHENILIKDSKKIPKNKIGSIANEIKKYS
AYAIGMASVAEINELNILQATMLAMRRAIAGIEQNYHLIRIDGNQNPFKESIELGKTVEL
LIDGDVICRSIAAASIIAKSYRDNLMRELHHQYPYYCWHENKGYGTKNHIKAIREHGISN
LHRDLFCRKFIVN
>MIDI_RS01950 thiol:disulfide interchange protein
MLHKKFILFFVYLFLFNDFCYAKDAPELVSQKEQLKEPVRFELSQEKDKLLIDLIIEDGY
HIYSNKKGDIGYPFQLTLTNISNLANYKVFFPVGLSLKNDPHQNISYVYEKNTRIVIELV
PLDPQKLIEVQLDLEYGACKDFCAIFSKQIDYTFESQLAQKSTTTYLNELLFMVIFGMIG
GLFLNFMPCVLPVLSLKIFGIIRSKKFANTKTELLCTIAGIISAFVVLAAVVVSLRNLGR
SVGWGMHFHEPIFLMALVIILMLFANNLWGNFAVNLKVSNKILDKLVNISEKNWRYLSSF
ASGVLTTLLATPCAAPYISTSVAFAITQKSYAIFIIYLSIGLGMALPYILMITAPNILKI
FPKPGVWTLKLQKVMALCLVATTLWLLYILFYQLTLKSFLLFIAILVTTRFILSNTRDTR
SLIVIATVLAVSSIATPLLINKLETNQNLESDARWSPYDSHTLSHLLEENRIVLLDVTAS
WCVNCHYNKYFVLEQEGLIDFLERRNVVLMRVDYTKKSEETAQLIKEHNRVGIPLNIVYC
PKTKIILPEILSQKDIVNAVNQCN
>MIDI_RS01955 transposase
MRDAVIPLVILLNCCKGKQTGTLTQQKAGRFCHNLRISRNKVLKGVAQRGKRRPGWFFGL
NDQGEIMSFTLTSGNTDDRAVVEKLTQYLTGLLFGDRWYISKNTEQSRY
>MIDI_RS01965 hypothetical protein
MINYNHNPTLSVTQTDLEDNSGIQKLYPSLTDLQENFAYENYNPMLYTTHGDLETSEDTY
EAPKPSAPTESELQPSLACGAPEPSAPKETEPESDLAAASVESQFEADLQADIALEESRF
EADMQAAITASLEDKFQADIETATAASLKKTGSSVYSYDPYQSCSSAFRSEDYFWEAGHS
NLDSDWVIA
>MIDI_RS01970 6-carboxytetrahydropterin synthase
MISCTRKIEFDAAHRVVGHQGKCYKLHGHRYIVEATFVAKELSDIGMVIDFSDIKEKLGG
WVGKNWDHNAILNISDKILGDQISSNIEQTIYYMDQNPTAENMAKHLLHVICPQLFKDSG
IKCIKIRLYETPNCYAEAEKQ
>MIDI_RS01975 cell division protein ZapA
MAIVDLKIGNLSLRIESEEKEKILMLADEINGRVNHLKSNLRGLADIKAILITVLMLQDE
VTKAKNAFTAKAQAVAEEQNQALTKSFYELLDHVGEKINELAKNLTK
>MIDI_RS01980 hypothetical protein
MGGKSARERLFDAIGCLEKSVNQAIEEKEEAFNRIEELLGINSALKEEIQKLKNANNIMN
QELQELSRKGPTHVAIHEAQLDRNSSYDVDLSITQLKNMLLRKS
>MIDI_RS01985 twin-arginine translocase subunit TatB
MFDISLAELGVAGIVAVVVFGPQECLKALKYTRYIVIKCKKIISSCMYPIQKELRHVEDH
LIDLEGEIQLTYDLEEIEKELNNLKKDGKRKTRKKNI
>MIDI_RS01990 twin-arginine translocase subunit TatC
MAKEKLVRKTFEEHYRDLKLRVISAVLWFILCTIICFFIAEEIYNILVVPLAEAFNYKEG
RRLIFTGLAEGLTTHVKLSLYVWFFLSFPFIIAQVYLFITPGLYKREKIIFLSYVISSTL
LFGLGIAMVYFLVIPGAWRFFLSFEKFGFDSNLPILLEARISEYLDLILDLIIGFGLAFQ
LPIILVILISMEVIKVGHLVRFRRYAIVIIFIIAAILTPPDVFSQITLALPLLLLYEISI
ILGKLIRKNVGRKIY
>MIDI_RS01995 serine--tRNA ligase
MWDVKFIRENLESFIEGMQKRGEEIDLAQLLELDASTRKQKSILQELQNKRNQIAKQIGI
LKSKNSPVPESLFSEAESINKESPIIEQQIAELDSALQHLLCRLPNNPATDVPFGKSEED
NIVIRKVGEVRQFDFIPKQHFDIDKGRMDFERAAEISGSRFVILKNDFALMERALINFML
DHHTEQFGYTEFSLPYMVNAKSMFGTGQLPKFSEDSFETKDGFRLIPTAEVPLTNLVSDQ
IIEEKQLPLRMTAHTPCFRSEAGSAGKDTRGMLRQHQFHKVELVSIVKPEDSENELERMT
SVAESVLQKLELPYRVMLLCSQDMGFSAKKTYDIEVWLPGQNCYREISSCSNCGDFQARR
MKARYRDERNKQIVTLHTLNGSALAVGRAMVAIIENYQNENGDIIIPKVLQSYMNNKTVI
KASKNG
>MIDI_RS06235 RDD family protein
MDDKKLLDNFEYASFNRRIFSSTIDVLIIALLLTPITNSLDFLLYNNKGLAVMIGEFFRS
RNNTVSSEELWQFLSENHILAKYFFVQFVLFLMIGLFFVGFWNYKGQTPGKMITRCKIAD
ARSRAVPTMKQCIIRFFSYVPSTLLLCIGFIVASFTKRKQGLHDMIANTIVILDKRPSGD
AKPVEKKINI
>MIDI_RS02005 AsmA family protein
MVRLLLVSLRTLLAILLTLSALSHFLTFNEYKDELQSFFKGSYSIDVKIEKDITATLFPL
PHLEIKDVKIIDKKNRQIYEGDIGIYLSYKVMFNKDFASHIYRVAAINSKIDLEHFVEHF
KTTRGAALVGALPDVKLINIKVSFGVQCVECLKIEELDLNFNNSILGKSYKLNSNLEFNN
TPYNLSANLNGINSEGKVKEALIKIDNSMFALEISGKGNKLYDDPEFHGKTTLDIHNLKD
FAIAIEEVNEDKNKQPVKGEVSAFQARQIIINSDSSFKNNALKFFNMKVSGNGITDFDGF
IEMALFDNKVEWYYNFSATRLDLDYFLQSEKFDEIAEIINLLDYHSYSSDSILNNLITTY
IELNVSSINLFNQEIHDFALNADIMNGELYINKASCLLPGNGKIDLVGYYSKNNFRPKFN
GDLSVVVTDVPSTIKWLQKSKDSDIEISKFLLKANLSIIPHRIRLDNIKAAFDSTLMMGR
INLIKDAKNKKIVESALKFNELDFDKFNIDDKFDNLVKILFQSDSDKSGSTYFKNVNDHK
WLRYIDYSVNLDFMAQKATFKGKILKDFFTSFELSQGLFSINNLSFEAEDKTKLESADFT
LSLDNFRPAIDSAINFSNLSLDFLNQIFPKMSDLTTDKSYDKVNTFSLYNFDGLIKFKAS
PFIIDGVNTIENLKASLQLDNGIINLIDSKCDFFNGEIAWVGSLTAVEYVPQLSLRFVLN
NVNPGLVLKTFTNLDKMDGYMSASGSINSNGETWSSAIKKSLGQVNIIGKNIKWTGFDLD
EITKAPDLTLSASDKIARINYYSNYGSSFFSNMKGSIDIKGSLLSFNNVELSNNRVSGAM
AARYDVLSQMLNSIAKYSFIPIGVNSPITFDVKSIGQMPKLNTEFDITQVVKFISSTQPA
SEPFSTPTNETELRSTAAD
>MIDI_RS06845 putative transposase
MPLKEFFDSTTMMSQPLFCDGARRFCSIHKRCNHLYMLIYNVPQSLNDRFRWVALLPSPT
FQNQ
>MIDI_RS02015 ribosome biogenesis GTPase Der
MKYPKVVIVGKPNVGKSALFNRLCGRKIAIVTDAAGTTRDRKECLVNFDDLNFLLVDTAG
WENEHKKHQMKSLMMSQTQEGIKEADIIIFMVEAKNPLTSDDLEFAGLVRKSNKKVILVV
NKSESKVALSANDFMPFGFGEAVYIAAEHSLGLDVLYNALSTELKNFPSVKDEQQHEKLL
LAIVGRPNAGKSTIFNQLLGFRRSITSAEAGTTRDAISYDINFNDTLISLIDTAGLRKKN
KVHEEIEKLSNAQTITAIRRANVVALIVDATQGFEQQDLAIAQMVINEGKGLFLVFNKHD
LVKDKKKLKDDIEYLFAHSLTAIMNTPILHTNALAGVSVERIISTALEVKQSWEKTLTTS
MLNKWLEASIHNHQPSFTNDGRRIKLKYITQIKSRPPTFKVFVNFPASVSKHYERYLNHD
LQKHFNFVGTPIRIIFSKTKNPYETSAR
>MIDI_RS02020 peroxiredoxin reductase
MSILGIIRKLPDYAADIKGNLISIFEENKVALDQKQLYGVSLAVAYSLKHEQLLNGIRAE
AKLYLEEVDANACKIAATMMAMTNTYYKFVERAGDSAYENMESELNMLSLSSTEVPKEEM
DLYCLGVSILNACKHCIAVHSKGMLAAGLSKDAIRDVAKIASVLQAAVNALEIERMRSYD
FVVRDASMD
>MIDI_RS02025 acyl-CoA desaturase
MKGDTSLRINWVTTSVLIFYPLLLIIAAIIYCDRYGTGWFEWGMAIAAHYVYNISVGIGL
HRLWAHSAYKTNKFVEFILMIISSGTLQGPAIAWASDHALHHTYMDEELDPHSPLKFKNK
LKGFLWSHIGWMLFEDISKKHIDKGTMRRLGRSRILVFQLRHYWKLALGMNLVVPFIVGY
LIGGDLKSAVAAYIFIGLGRAFQQQMTFCVNSLTHVIGSQPYLNGTPGEIPWMFFLLLGE
NWHNYHHAFARDYRNGWKWHQLDIHKWIIYLMSKVGLAHDLVVTPKERILAKQAEAKLEL
TELMKDKLSSIEIGAIGIADMARQQIRNLEKGANMIADSIKVKLVNLEEAAENLLHSIRG
KMQNCSFKSQEKVVKAALKKLEELEVVAYKLGLSKAS
>MIDI_RS02030 hypothetical protein
MRKAELRTKRLNKSKMRHFAEAFQLFTHKQHTPKVWNQTQSLRLIPLMLRSSLTEITLAI
KKL
>MIDI_RS02035 glycosyl transferase
MVFLIKKRLPLLLALVFLSFGTIRAFESFKDTAVSIDELQHIATGFEWLENKTYELEALH
PPLARIISALPLYIFKNVRLSQDFYTKYCSTNLPKDYKKEYEGRIEEGKAIFCGLNELEY
TERVILARVSSLIFFVIGGLGVYAWSRSAFNSRVACLATFFYSNLPIILASCIIINTDMA
GSAFLIWALYFIPIWLKAPTTRNSIVMGILIGIVAISKFSSIIFLWLCFAVSGLYLGSQS
KKLIYGLQLSEWRNRLIIILSAFTVIWSAYHFSTEEVFGLNILPFPEFFRGLGELIVRNQ
IPFLGYIFGKILFFKGVWYFFPVATFFKTPLSFLLVFMGSIWLAMELSNKQTILILLLIL
SIYSIGAASNINIGLRHMLPAFMLMCITNAHFIDYCWHHFKSLTSNLAIIAAIFSYLLSS
AIAHKDYISYFNIMAGSTPEDILIEGDFDIGQDAKKLADYLSSAHIMDKTVFYSYNVVHP
DCYGIKHYKILFGANRKEFKVEFGTHEYLAIAKVVPKFLTQAALREINQCTNPIYIGETI
IIYDKKNCRF
>MIDI_RS02045 flagellar M-ring protein FliF
MEFLKNLGTKKLVAFITAAIVLFISIIVLIFSISKPNLVPMYTSLTPEDTSAIVARLQST
SIPYSVESDSGQVKVPAEKVLALRMSLAQEGLPSSGQVAGYELFDKSDAFGTSQFVYNIN
MVRALEGELARTISSLSPIASARVHLVLPKKELFSKNASTPSASIVVKMKGAQQLSKAEI
AAIAHIVATAVPDLKLGNITIVDDKGNPLKLSSENGDFMAGGIIDSATEYKINMETRLTK
IIEDLVSKSVGFGKVKANVSADIDFDREVINYETYDPEGQVIRSQRTSSENDKDNEKMKD
VSVANNIPNGNQQAQFFGKEKVRSDNITNYEISKKVGNKISEQGRIKSLSIAVLVDGVYT
KDDKGQLVYSERPEEEMTKLKALVTSAVGLDLNRGDKLELINLRFINEIEDTGADEGFMA
WIKGDAKGLIQTLIVGIVLIIIVIMISRIVMAKLASRDRDEEMITSLEGAVAGAEMGTEA
NRDNAQEGEESTEPKPFEVVSANGVKYASVAKYLNDTVENHLDEAVGVIKNWLYK
>MIDI_RS02050 flagellar motor switch protein FliG
MEFMKAKLSGTDKAAILLLSLDTDIAARLIQALEDSEVQEISQAMANLGKIPSEVTEQIV
IEFAHQMNETLAVIGNFTSTEKFLRKVLSDDKVNMIIEEIRGPIGKNVWDKLNKVQPRIL
ANFLKNEHPQTAALIISKLQSFTGAKVLSILNSEFVSEILTRILSMETVKKEVLDNVEKT
IRHHFIGDVSKINQNDNNYIVAEIFNNLDRSNEERMMSILERQSHEVASKVRKLMFTFDD
LVKIESSGIQELIKILDKSQLALALKESSDAIRQLISANMSQRVYKLLLEEIDSLGEVKA
KDIDEARSYIVRTAKDMIREGYIGLVEVEEEEMV
>MIDI_RS02055 flagellar assembly protein FliH
MKIEQYPILDLSKLELVETEAIPKSQKAEIEITETKEETATLDVAVIKREAFLSGKNEAM
KEVESQKAIYDQNLLSIINSLKEKFNGLSSELQNRQELLINDSIELCMTIAKKIIEKSVE
NTGLDLIKSFLADQLPKLYSENLITIKVAPEYVEDIRQYIEEVIHRKNHTMEVDIVFDEA
ISPGDCAIEVDGSKISRDWSKLLIQLDRLLSNYYAKNLDSEGYITHSISNN
>MIDI_RS02060 flagellar motor switch protein FliN
MQDNEKEKNITQEINLQAVYDIPLQVRVVLGSTDLKLNQILKLSKGEVVELDKKVGDPVD
LFVGDRLVAKGEIVLVDNKVGVTLTELAKSEQLS
>MIDI_RS02065 riboflavin biosynthesis protein RibF
MVVWITEKSDGNAEIINLLDTSSGPFSIGPSVVGLGNFDGVHLGHQEIVKNCVYFAKILG
AKPVVVSFLPHPVSLIRPESYLGLIESYEDKVNKLLNLGIANVISLKFDQAFAKLPAHEF
INLLFKKFNPKKIITGSNFFYGHKKSGNVSTLHLEASTYGFSYTPIQQVFFEGMAISSSL
VRDALSKGFIEKVKKLLGDANYSLSGTVTKGSQIASSKLEIPTANFAWPAELFQVKAGVY
LSKVYVADNVFYFGLTHIGHRPSLTENNRVWVETHLFDFKGDLYGVTIKIELLSFLRPER
KFASLETLKAQIDADIRLARHLINFGLERVV
>MIDI_RS02070 RNA polymerase factor sigma-54
MKQRLLQSTTQILTISVELKQSFEILTMQTEDLVNSIIANYSNNPFLDLNYEKIEALTRK
SNNIHFDAEIEVLTYPESLKEHLIKQINITFSGLNQEIASAITDCLNENGYLLEDINWIA
NIHGYDPSRTYSILKELQKLEPTGVYAYSLQECLTLQCLEKGIYSKKMEILLNNLQLIAS
NKIKELSIICNCPIFQVNQLITLVRGLNPKPGLLYNNNIEQFVMPEVYILRKNNKLVVIP
NEHIKDLISLNGLYKEIRSVNNPALQEQKREAIVASKAIEQRVETAVKVVEFIAKNQYEF
FLYGISYLKPMTLADVATALNINESTVSRISNKYIEFEGKYYPVKFFFNSCIGSNISENS
YANKAIKQKIKELIQAETPDEPLSDDKITRILVNQGIQIARRTVAKYRESMGIAAYTLRR
KPSSTLQVNEELI
>MIDI_RS02080 outer membrane protein
MLMRSKDKIYNNINDPRIGNPKGSIKIVEFFDYACSFCRKMLPIQQKILSEYPNVQLVLK
ELPIMGDWSVLASKAALAVTIVDNSKYEGFHNKLLNLEDRTEAGIMQTAADIGLDVTKLK
DMMQKPEIEDVIQANLQLAADLKVRGTPAYIINDGILPGSLSYAEIKSALEGAGAKKIDT
NTSPSTTGLTAPFSSIDENPTSPSVSTAPEIPVPSVPASTNEHTTPQQPATTASGSKNAD
TNAGSTSITPVVPE
>MIDI_RS02085 class I SAM-dependent methyltransferase
MFFLSKFTKLYKEWKGKKDLKTKLVELYERAIDEVYELKDRLKNLEKANYELGIYHLKNN
DISDALLRFNLLELFRCKRPGLAYYMAHCYMDQLKYDRAEKYIKLYTESGDGQFVDEVNY
FKSLIEKQEVNQIPITLIADKFDQLADSFDEFHLKGNKVAPQFLTVDDIVKAANSSHGKS
LGNNVLDLGCGTGIIGQLLRESKVANAIVGVDISKKMLANSKRKSFDGQKVYAQLLNEDA
IKFLRQADSTSKTVYDIIVMADFITFNRNIADIATLLRNITDKKTILAISFKKAEKSDIN
FVHKRGEFRYSPEFIKNNFSSNGWTLFSEQNVMFSNQNAGVLIIFVKD
>MIDI_RS02090 VacJ family lipoprotein
MVKVVFYSILLLFSPVLCGCSSKYKAANNREPGAQLLQKVDDSSTNEADEDWRNASIVTY
SSGRILTADYKEDMDPFEPFNRMMFKINKGLDNFLVRPIAIIYDRTIPDWGKDNIQNFLQ
NLFAPLQTIYGILSLNPEMTSRFFARFVINTTFGTLGLHDAASRYPELRFEEFRGENVLK
RYGGKSGPYIVLPVVGPSSARGAFGLLLDFVADPLNYTLKRQYVFSKDTLVVIDKRAGLL
KLTDNIDEVSIDEYITTRSIYLQNRR
>MIDI_RS02095 ABC transporter substrate-binding protein
MKFKYILILALMSIYTDSFADTKKDIEGFVDNNAKRIIAVLEEKTTDSEKKAKLTEFFYE
IVDYEWIGKFVIAKNWNNMNKDQQNHYLESYKKYLSNLYVKKFVEYNNQQYKIVDVSNIG
KSHFIVVTEIINTRSSKPHINVAYRIKDSNNVLKVIDIIGEGVSLLSTQRADFSSIIEQK
GVNDFLKILDKKNQ
>MIDI_RS02100 hypothetical protein
MKTSYLGHQSIIDNTNCGRFVISYINCKASKLSIDIEKNFNYESVRENYTTIREIVTHNV
KTIARQAAARETSSPSTEQRIQSTDFRKKLNQENKPEISFNRR
>MIDI_RS02105 hypothetical protein
MLEKFIKNLDYFNRSTLAPEKTNPFIFGMQENGIRALVAKPSTDLVEDVHGAVDIATAGN
NPLKKQLEQVKEYINNENTRPLKFVIPIAQSISYFFGLFQRRHWTMLELDVFDQANNIRA
HHYDSKGWFASFLYSLEPIRRAIAEVFMEKVLK
>MIDI_RS02110 hypothetical protein
MIKQIKINFIRVILMLGITTNCSYGLIPEDKIFTVNNIKAFSDFGTVAESKKIALDNATR
EAMLVLLNRITIEKQNGKFNSIVKNDNSSLVKKYVILNERITSHSYSAEVDVEFHPASVK
ALLNRQGLNFAEKIYNDCLIIPFYENFSSNLVLQWRQFLPEQFGLVEPVTLRSELDDLTS
FNIRNIKNYEYKDFYYLLKKYHTKEVMLVQVSEIEENTEKVYVKIKFINSTNTYFKNLTF
EKNMDEDEDDVHKRIINEVLLQLDSWWKGSKGIWN
>MIDI_RS06855 septation protein A
MRVLEFIPLAVFFILYKLYGVIYATAGIVVTTLLATIINFLITKRKPNNFALFSTALMVL
MGSLTVFTSNSAFIKVKPTILYSLCGLTITGGLLMGKVFIKSLFSAFLFLNDRQWRIFSI
QWIAFFLVAAISNEIIWRFFSEETWVNFKVSFMPLFTLLFMFLQIFLYRKHLVIQNDR
>MIDI_RS02130 lipoyl synthase
MSNNIALKKPDWIRVRAPTSSDYKKTEDIVKGLSLNTVCEEAACPNIGECWKKKHATFMI
LGSVCTRACRFCNVATGRPDLLDPHEPEKVAQAVEKLGLKHVVVTSVDRDDLPDGGAEHF
AQCIEQIRKRSPHSTVEVLTPDFLKKDGAIRTVVKAKPDVYNHNVETVPSLYQQMRPGAR
YFHSLNLLNKVKELDPEIFTKSGMMVGLGEIKEEVLQVMDDLRAAKVDFLTIGQYLQPTA
KHAEVKRYVTPEEFDYYARIAKVKGFLMVSATPLTRSSYHADEDFLKMKVAYQESLYVKK
ASN
>MIDI_RS02135 rod shape-determining protein MreC
MLKKPQIKFSKRSNIISLGTKARAVIVITFSCLATIFFSLYFGEQSIEIFDDMISKVYQV
VNKPLEQVRSFIELGNDYLTCKREKDILVAENQNLKKHNLKIEILERENLELKKLNKYAI
PLKFQYVTTNIVSAGTDSFGLQIMLNAGAEDGVSEGQAVVNSEGMVGRVVKVSQKSSKLL
PWSNVSFKVPVLLLKSGIRCIANGSNEDSYMNLLYLPENVEPIEGEIAVTSGEGGILPFG
IKVGEIAVSDSEENEFILKPATNLNLFTMVAVVVRR
>MIDI_RS06865 hypothetical protein
MRDAVIPLVILLNCCKETRTGGGYVQEKLDKSCNSTKSLKDIEVLEIEELCTYIKKRPKN
GSGSTPLY
>MIDI_RS02145 phenylalanine--tRNA ligase subunit alpha
MSQLNSINELFVSELSNVSNFTELFNLKAKFLGKKSLLVEQMAKLGALTPEEKKQLGLEI
NTVREYILKNLSEKQKELEELELVQKLNAQSIDITLPGRGFTRGRIHPITNTINELKNIF
VRMGFSHVEGPEIEDDWHNFTALNINESHPARQMHDTFYMQNVEGLLRTHTSGVQIRYME
KNQPPIRIISSGRVYRSDYDATHTPMFHQLEGLVIGEEINFGHLKGCIAQFLKEFFRVNA
LPMRWRSSYFPFTEPSAEIDIKCDRSTKKEIRIGEGNDWLEILGCGMVHEKVLKNVGIDP
MKYQGFAFGVGIERLTMLKHNIPDLRTLFEGDMRWHEIYGF
>MIDI_RS02150 hypothetical protein
MSPVTNKFDQHITMIKQKDNTYRALIECKEGQWDMEILVELNNQVYIISERIFLHDKNFI
NESVKQH
>MIDI_RS06245 D-Ala-D-Ala dipeptidase
MFGTLVGNFATTAYYRLPRKISPFGFDQKTHNPPMCSDCGTRLKFYEYLPMLSWLSTLGK
CNYCGKRIDSSYTFLEAATGFSSTLLYHFLGFTESYILLICITAVLILKLLLYRKYRRIW
LALTINFAFLAAALKILNEGTLYNCLLNIFLAVIILTNSILKIHKSDELVFVIISAALLC
NVYIFLVYVTLISFYFIKFTQMRKKKHLYYGSVLALLVVMFFNYVMPKDFRIFSNNLPTG
FVYLADVAPDIIQDVKYATKDNFTGKIVPGYEKATIILTKEAADALLKVQTALKQHGFSL
KAFDGYRPVTAVESFKEWALSTDEDPEIKARFYPNINKNELLNGYISAKSTHSRGSTVDL
TIIDLASGEELDMGTEFDFLDPKANTDFADLPEEVKKNREALRIAMEAHGFEGYKWEWWH
FKLADEPFSRYPEDHFDFPVK
>MIDI_RS02160 phospho-N-acetylmuramoyl-pentapeptide- transferase
MLYYFLSLLISKYHIFNVIKYITFRGMAATFTALIVSFFIGPRIIRLLKSIQREGQPIRA
NGPESHIVNKKGTPTMGGLMIIISILFSTFLWADLSNFYIWICLFVMLSFAALGFLDDYK
KLKYKNSKGVSVKLKLGWQFITASIAAIMISELAQNETATIVFFPFYKNLTLDLGISYFL
FASVVIIGSSNSVNLTDGLDGLATLPVIIVACCFALISYLVGNFIFANYLQIQYVQGVGE
VSIFCAVIIGAGLGFLWYNAPPAKVFMGDVGSLSLGGAIGTISVITKHEMVLFITGGLFV
MEALSVIIQVGFYKLRGKRVFKMAPIHHHFEKIGWSEPTIVIRFWILAFIFALIGLSTLK
LR
>MIDI_RS02165 UDP-N-acetylmuramoyl-L-alanine--D-glutamate ligase
MIKFDNYSDRLIGILGLAKSGKAAINSFIERGAQIVAWDDNEKILEQVREEFSNQSKSLL
FASPAEEKIWRRADAFLVSPGIPMYYPTWHPLYKVAHGQGIPLYCDIEFLYQKTNKNVGF
IGITGTNGKSTTTALINHVLRSVKIKTEIGGNIGTPVLELEELNSGFYVLEVSSFQLDLL
EKTRFNIAVCLTITPDHLDKHGTFKRYVEAKQQMFNNQEKGDLAIISTDSYINNQIMSEV
IARKRAKVIPISRTEQIEGGVSVISGVLYDNYKSKKRYNVPDINSLIGEHNGENMAAAFT
ACIGVGVKPEEVIAAFKTYKSLPHRMDLFHRFNGINFINDSKATNADSTYWALKNFDNVY
WIAGGICKDSGIKLLKPFFEKINHAYLIGDAAEGFAAILAESNVPYTIATTLVNAISIIK
AQNIENGNVLLSPACASLDQWKNYEERGNAFMKLVKEKWPG
>MIDI_RS02170 2,3-bisphosphoglycerate-independent phosphoglycerate mutase
MSEYLGPMLLCILDGWGYSRQYEHNAIAQARLPFFSDALKTRPVSLLDASGTAVGLPTGQ
MGNSEVGHMTIGSGRVILQDLERINAAIAKEELASNKVIENTIDYLKLNNKACHLIGLAS
DGGVHSHIKHFLECAKLIRNQNIKVFIHIITDGRDTPPKSAVKYINTFVEQGFNIASISG
RFYAMDRDKRFERTEKYYKALVGAEAKKFFTPFDIVKNYQSDEFIEPHVATDYYGMSKND
CIFMINFRADRVRQIMLALLEPDFRDFQTRNLNLKGLGMTSYSNKIDEFMDVVFPKQSVR
NTLGEVIAKNNLKQLRMAETEKYAHVTHFFNGGKEEPYDQEDRIMIPSPKVLTYDICPEM
AAYELTEQLIERIKRKGYGFICVNFANADMVGHTANMSATIKACEAIDVCLARISKVVEE
QNGDIFITADHGNAEQLFDSATNQRHTAHTINKVPLIYFGNQNIRLGGVGQLRDIAPTIL
NIMKVEVPKEMTGVSLVRGGVSGYRDRF
>MIDI_RS02175 sigma-54-dependent Fis family transcriptional regulator
MADILIVDDKADIRELISEVLQEEFRYAVACAKDTQGALEQLSTNPKVVILDIWLEGSHM
DGVGLLKIIKQRLPKTQIIMISGHGNIDIAVKTIKLGAYDFIEKPFKTAKLLIMVERAME
KYLLLNENNRLKSQQEGLEIIGQSKQITKLRSLIDSIALKSNSRVVITGGHGVGKATVAQ
VIHNKSSRYEKPFLYWHVTNKSPDVITRELFGDETMSSVFTKADGGTLFINDFLCMSLET
QSELLQILKNSAVGNHNFDVRIIAATTGSPEQALSEGSLGEALYYNLNIARINLPLLSQR
KGDIELLSREFIKLVAEAYGNRIQELGKDVLKLLKFYDWPGNVRQLKNVIEWLIIVANSQ
QKQEITTDMLPAEILSNNDCSRNIGSNNDLFDKPIKEARDIFEKSYIEVQLERFNGNISK
TADFIKMDRAALHRKIKCLQEGSC
>MIDI_RS02180 ribosome silencing factor
MKDIEYIKDVILNSLDQDQAEDIKVCDLTNKMDFARYLVIASGRSNRHVASLIENLMERL
KNINILSTASGLEEANWVLLDAGDIVVNAFIPEYRALYKLEELWG
>MIDI_RS06250 nicotinate (nicotinamide) nucleotide adenylyltransferase
MESIQEKLLPMQDSDIRVGLLGGSFNPAHSGHLHISLQAIELLNLDYVIWLVSPQNPLKS
NMKDSLEKRVSYAKLISQHEKKIIVSDVEKLFPTTYTSETIKILKHVYPKVKFVWIMGAD
NMLQVHKWHSWRDIFDAVFVAVFDREEYAEGVIASEASKCYNTVDVDLGDSRKNNLDSGH
WHLFKIPKSPLSSTILRGGVSVSRLWGT
>MIDI_RS02190 endopeptidase La
MGLLQEVQYPVLPLRDLVMFPDMIVPLFVGREKSIKALEYAAGTQSKILLVAQRDAANDN
PKLAEIYKIGVVSKILQFSKVQEPTIKIFVQGLERVKVTKFSNNSGILLASTILMPDEEY
NAEAKEVLALRRTVGERFEEYVKMNKKINPEILNNISQIKRLEDFCNAVNAHMILSVDKK
QDLLSITSLPKRLEKTLLLIDSETEMLKTESRIKARVKTQIEKNQKDYYLNEQLKAIHRE
LGDDDQKEELNELEKKIKHSHMSKEAKEKAQSEIKKLKMMNSMSSEAAVIRNYLDWLTEL
PWQAYSPMKKNLKTAQDVLDTDHYGLERIKERILEYLAVNLRTQELKSPIICFVGPPGVG
KTSLAESIAKATGRAFVKISLGGLRDEAEIKGHRRTYIGAMPGKIIQAMKKAKSSNPVIL
LDEIDKMSFDHRGDPASALLEILDPKQNIAFNDHYLEVDYDLSKVMFIATANSTYLPRPL
LDRLEIITLSGYTEDEKMRIAQDYLLPKQSSAHGVKSKEVSIENEAILSIIRYYTRESGV
RQLDRDLAKIMRKCIKRILLEKEKCLLVNNKNLKDFLGAPRFTYGEIAAKNRIGVTNGLA
YTDFGGDLLEVEAVVFHGKGDIKITGKLGDVMRESVQAAFSFIRSKALDFGINPEIFKEK
DIHVHVPEGATPKDGPSAGVAICISIVSALTGIPVIKDIAVTGEITLNGRVLGIGGLREK
LLSALRGGVETVMIPKENLKDLEEMPQKVKGDLHIIPLESAEEALRIALEGKLIPVDAPL
AHSPARGELVPKAH
>MIDI_RS02195 hypothetical protein
MVLSKNGALLVFLIVAINFIAHLKFLSMFSFLPSIPPALVWVIVTIKRSKVDLIAIILCG
IIQDLFEGNYSMITSLFYLSLIGVRSFKHNFLLTEGKLISMSYYAASFF
>MIDI_RS02200 penicillin-binding protein 2
MRSQREKNKIFTRRAFLLGMGKLALFSALASRFGYLQIISNSKYRAMAENNSIKIVIIPP
LRGLLLDRNGVIIADNQFNYSLVLLSPFKQEAEKIVQDLNKILGYETGISRIGVKKALRA
AGKNNQIMIQDNLSWLDIAKIEVRTDLYGVEIIKSHKRRYILSEMISHVTGYISKPSIEE
AERSSIPHYQEFLIGKNGVERSLNNLLLGSPGARKIEVNAGGKFMRELIYNPPSRGITTK
LSIDTNLQKIVAKNLASLHGSVVIMNANNGEILAMHSTPAYDPNKFVGGVQLNYWNQLKL
NEGKPLINKSISNYYPPGSIFKIVTALAILDAGIDPTRKILCTGEHQVGNRMFRCNRKEG
HGWVDLHNAIAKSCNVYFYTFGLAAGIDTIVETATKLGFNQKTNVELPFENPGLLPTNNW
IERKLKNRWGAGDTINATIGQGYILITPLQLAAALAKIATGLKVIPTILSSSKSFSTELL
GLPEEHLRLVRAGLHDVFNNPGGTGYRRRFTDKKYALAGKTGTAQVVAQAKRNQVLQYKI
RDHGLFAGYISTSDKKLYAISVVAEHSGWGSASALPIATNIMREYLAMAATQVEEEDIDD
DLIQDD
>MIDI_RS02205 hypothetical protein
MPYINSIEDLINALKVKITELFREYNYLNYSRKIESYFKEDFNEYISGNITKEALKNSLE
FLSHLLHVHNEKNSYILIDEYDKPVNMLLELSPINHNLLKEAVELITSILAAAGKDNRYR
EKLILTGIFDTLKRESDSGFNQCEYLWNSKPNFGRSFGFSGEEVRNLVAKLMLGDKENSV
NENIRAGIMDIDCS
>MIDI_RS02210 hypothetical protein
MNEVVQNRFEPGNYWVKSGASIMLEKLLCYITSKNMQQSLWALIGGKEERLELEKMMLIY
>MIDI_RS02215 hypothetical protein
MFDCKTNREGYFFKRPNYEVKAEFTRVVGAVLENLEKTGLPCNSHAIDINGCGNFIVKTA
DKFIQKPPTKTVNPPYYQP
>MIDI_RS02220 hypothetical protein
MAINLLAVSALTASTKFWLDSWKKALQVFIGLFVSDLALNIAKEIAKYVGNDKFRLCYDY
DNYEKINLSSFRLLKQFEKYLLLNKEAPHTVINSKCAAG
>MIDI_RS02225 flagellar type III secretion system pore protein FliP
MKAKTLLLTLAIFLTLLLEGTYSHAQSLTIDLGKSDLMSAKIIQLIGLITILSIAPSILI
MVTSFTKISVVLSFVRTAVGLQQTPPNPVIISLALFLTFFIMAPTFEKAYENGLYPLMQN
TIKEAAALQNITNPFRDFMLDNVREKDLSLFSNMARLEAEEALKENIPLHVLIPAFMISE
LKKAFEIGFLIFLPFLVIDMLVSSILMAMGMMMLPPVVISLPFKIIFFVLIDGWYMLCGS
LVKSYGL
>MIDI_RS02230 hypothetical protein
MEFDLYIKAFFSFIAIIALIICIGLIIKYVQATSMKKSKREIFIQEILLVDNKNKIALIK
RKKSKYVLLLSENNNLLIDTINES
>MIDI_RS02235 type IV secretion system protein VirD4
MTYGIWWYDYFNVITLDYNKYFALRYIFSVITPIFLYVSLAWHYRGAIYELRPFKKPESI
HGDARWATEGDIKKAGLRTEKGMLIGRDKKGFLVASGYQHALLFAPTGSGKGVGFVIPNL
LYWQDSVFVHDIKLENYELTSGWRQKMGQKVYCWNPANPDGITHCYNPIDWISTKPGQMV
DDVQKIANLIMPEKEFWNNEARSLFVGVVLYLVAAKDKIRSFGEVVRTMRSDDVVYNLAV
VLDTLGNDIHPVAYMNIAAFLQKADKERSGVISTMNSNLELWANPLIDTATASSDFNVSE
FKKKLTTVYVGLTPDNLQRLQPLMQVFYQQCTEFLSRKMPGPDEPYGVMFMMDEFPTLGK
MEQFMTGIAYFRGYHVRLFLIIQDTEQLKGIYEEHGMNSFLSNTTYRITFAANNVETANL
ISQLVGNKTVDQVSTSKPKFLDFNPASRSLNVSQTQRALLLPQEVIGLPRDEQIILIESS
PPIKSKKIKYYEEKFFKSRLLKATPVPQQEPFDPRKFKESLQSKKTNAEDGNDANSAEAV
TNQ
>MIDI_RS02240 P-type DNA transfer ATPase VirB11
MSLAALETYLEPLKNLFAEEGVNEISINRPAEAWVEKKGDIRQEVLTQLDFNHLRELAQL
IAQSTEQTISEETPLLSATLPTGFRIQIVIPPACEPGTIGMSIRKPSSMNLDLDGYEELG
TFDNIAVEEEVDNNTLVLKDLLIKKDIKNFLLESVLRKKNIIISGGTSTGKTTFTNAMLR
AIPIEERIITCEDAREIDLKDHPNRIHLLASKGGQGRAKVTTQDLIEACLRLRPDRIIVG
ELRGADAFSFLRAINTGHPGSISTLHADTPKMALEQLKLMVMQAGLGMPPDQIKEYILNV
VDIVVQLKRGAKGRRYVSEIYFKGAQH
>MIDI_RS06255 TrbI/VirB10 family protein
MEKVNDQDSSNPVVETKSQPETPGGNSNPSSSQQPVSGGNKIDGIKAAKNNMQEQFSSVA
INSDHKKLVGLLSLVAIGALVYFLFFSGTPTPDKQKDDYNKKIEANKEEIVKQSISLPKV
AVNDNTNVVQPAKLPDPLPVADPTPPAPPPAPVPVAPPAPVIINNNKSTPPAPPLPPFIQ
TAPNSGAGSPSVPLNPFDSSAEERKKMLERKRKAGIMVTGSGKGGAGSLELDKNDKNNKE
DDTAKKSSKSEFLGFGNGSLDKESVGKSSAPQVVATKVSDLNRTILQGKIINSVLETAIN
TDIPGTLRAIVTRDVYSESGNNVLIPKGSRLVGTYESEVKPGQTRVSIMWNRLIRPDGVD
IAIESAGTDALGRAGAVGQVDSKFFSQLLNAFLVSYVIPLGAQQLSGSGNNQISTSTSTG
GIGTTTTNTGTAKDFTLQQAAQDFSKLASDTVKNNFSSKPTISIDQGTVVDILVQKDLIF
PTSIAGSRTVLP
>MIDI_RS06260 type IV secretion system protein VirB9
MREFSSLFMRYITLIVCVLFVFKTANALLDKPIATDSRIRTFVYSQNEVFRIAVHYGYQT
NIEFADGEEIQTISVGNNYAWQLSPLGRRLFIKPLEENILTNMTLITNKRTYQFELQSKD
LAGLTDDELVYVVRFFYPDENQDIISPETSSVVAENDTIPAIQPYNFDYKISGPVFLAPT
KVFDDGINTYFKFPKNLDKVPVIENKIGSNLIKTAPKKAKRLYFSKYYRHFFSYFIK
>MIDI_RS02255 type IV secretion system protein VirB8
MGLKDFFARLKNKQGVATPSDVAVLRNWYKERYESTVIQRNLLFVISVASLVIITFSVFV
IRYVRSTRSIEPFIIEIERKTGVPTVVDPVTIEAYSANVSVKRYFVWRYITAREEYFPST
YTYNYTTTVRVLSTPEVYFGDYRPKYSMANPTSPYNLYSQGSSRTVKLKSMIFTNDSSAQ
VRISMEVTGLMNMKMDKIVFIEFDFQNIEMNDEERLINPLGFRVKLYRIEDERIQ
>MIDI_RS02260 superoxide dismutase
MNKEEKYPFKLSDLPYAKNALEPTISANTLSFHHEKHHQTYVTNLNNLIKDRHFSSLSLE
EIIKETANEIAEIAIFNNAAQVWNHTFYWHCMRQGGGGAPTGNLLRQIERDFDNYDNFRA
EFSRAALSRFGSGWAWLIWDKDQRRLLVTKTGNADLPMVHGQVALLTIDVWEHAYYLDYQ
NRRVDYITAFLDHLVNWQFAEEIFARC
>MIDI_RS02265 complex I NDUFA9 subunit family protein
MDIDENSRVVIFGGSGFVGRYVIRRLAKTNAKIIVVGRSASFRQDLSLMCSVGQVSFQKV
PNLKMEWQELLAGSTHVINLIGILFQTKKETFQSVHIELAEKIAHFARLNNVSRLVHISA
LTCKTSKSDYSMSKISGESAVLNEFPEAVILRPSVIFGSEDRFLNLFARIIRYSFFVPMV
VLGKTKFQPIYVDDVAASIEKCCNLPDSQVAGKIFEIGGKKQYSLKQLFKLIASLINKRR
IFIPLPFSLSLLVAYVLQTILPTPILTADQVKFLKKSSVVTSENALEELGIKPQSLNFIL
ARYIK
>MIDI_RS02270 NADH dehydrogenase subunit II
MTFATKLYTKLFGEQVGQDEFGNIYFRSTRMLRDFGRENRWVCYNGLPIGSKVPSAWFLW
LHYQADLPPNKNDAIHKSHHWEKNHMPNLTGTSFSYSPNKTDKRLKQSYKPWRPAVDE
>MIDI_RS02275 outer membrane lipid asymmetry maintenance protein MlaD
MNKSVVETIVGLIVLLLAIGSVVVAYKEGGFFAVDENSYIIKAEFDKIDGVSVGSPVKIS
GITVGKVVGQSIDEKTYHALVQMKIKQDIKLPIDTSAEIIGLGLMSDKYISLVPGSDGKY
LNNGGVIEFTQSSLSLESLIGKFIFGGAEKKADSKDNNIELKEGYTDQGRGHNSISDEID
SMNIPG
>MIDI_RS02280 DUF2155 domain-containing protein
MLLKKLSIFLFYYSAFLNIGSAEVKQENKSVFSIFEQENASLDDNKSIWINPDEENGSNT
MLIPKEAAINKDCKIANLKVVDVSFGRIVNLKNKVNERIEFANLQIQAKRCVQEVGVSLS
SNYKAFIEIIERDTGVVVFNGWIFSGYKSFAQPIYGNYFFTLNRCSMTE
>MIDI_RS02285 tRNA pseudouridine(55) synthase TruB
MLNDRINGWFIIDKPQGMSSAAAINKLKRFVKPSKIGHTGTLDPFASGMLIAAIGEATKL
VDYVMDQEKTYGFSIKWGTSTDTLDLTGSVTQASAVIPTLVEITACVEEFKHSSIIKQQP
PRYSALHINGKRAYGMARAGQEFSLVEREVFLRGIKLINHVNDTTTFEVSCGKGFYVRSL
ARDIADKLRACGHVSYLRRIKIGKFTQFDSIKLDYLLQLVHNARQLEVLFDFLQPVNALL
DDILVLRINEQEVKALRQGRRVQIKNLNYREGQRLVVYDITGGEVVAVCIFKDSELIPKR
VINDYRFKLK
>MIDI_RS02290 30S ribosomal protein S15
MSITKEKKSSLIKEFAKNNNDTGSVAVQCAVLTEQINNLTSHAQQNPKDFQSRRGLLVMV
NKRKRLLAYYKRVNESAHQDLIAKLGLRK
>MIDI_RS02295 polyribonucleotide nucleotidyltransferase
MFDIIKKQIEWGGGTLTLETGKIARQASAAIVATMGETVVLCTVVGEKESAVDAGFLPLT
VHYQEKFYASGRIPGGFIKRENKPSEREVLVSRLIDRPIRPLFPEGYHNAVQVICTVLSY
DGVNDPDILSIIGTSAALAISEIPFTEAIAAARVGYKNGEFTLNQSKDLESSLELVVAGT
KDSILMVESEAKELPASVMLEAVMYGQEAFKPVIKMINALAKEVKKEKWKFEVVGHKELS
KKVNSLVGKSLNQAYLEPHKQLRYNLVDEARKKALSELVSEEIAENAVRTEFNSMCYKIV
RNMIVKDKRRIDGRNLEQIRPINCELDLLPRAHGSALFTRGETQALVVTTIGTSQDEQMS
DDLLGNKSDHLMLHYNFPPYSVGEASALKAPGRREVGHGKLALKAIAAVVPSKEVFPYTI
RVVAEITESNGSSSMATVCGASLSMMAAGIPITKPVAGIAMGLIKDGDNFVVLSDIMGDE
DHLGDMDFKVAGTRDGITALQMDIKIGGIGQEIMEVALDQAMKGLNHISSEMAKTIEKAR
EEASPYAPKIVSIQIDKDKIREVIGSGGKVIREICEKSSAKIDIEETGKINVAGVTAESI
EIALKMINDIVAVPEIGKVYEGTVTKLASFGAFVRFLGAMEGLLHISEIANERVENIEDV
LSEGESVTVQVIGLERNGKVRLSIKSIINGGENGYESSSSFGSTERAPKDKSSDRSSKFG
RKGGHGRERGGERGGRRREEGRGDIGSRGEGRSDRGNLEDKRSGRKNDNSDEGQKRRRFF
>MIDI_RS02300 RNA methyltransferase
MHSSIFVILIEPQMGENIGATARVMSNFGCCNLRIVNPRDGWPNQKALEMAVHGKFVVEQ
AEIFQDIRSAIADISYLIATTANTRYLAKTVNGPSDSVQKIAQHLDSKHSIGLMFGRERS
GLTNEEISFADEIVRIRTSRINPSLNLAQAVCIILYELSKLDQSNTNEFNLTQKATQAEI
SYLIKHLESELDAANFFQVPEKKEGMMQNIRNIIMRMHPHSQDVRTLRGIIKAIRKNGT
>MIDI_RS02305 hypothetical protein
MITAFTNTIKISTHHHETKAGTSIINILKVMFFGALYRYKTVHLLFYFIFLRMEYGSNAS
SYIQLNSFWQK
>MIDI_RS06885 hypothetical protein
MLSLYHTILHLLARAAIFTLNCHFYSTHSTTKISYHLVAVYNYQALPRGAYQLVILWSIY
MVKLRDGLLILLLYLRLLG
>MIDI_RS02310 adenosylmethionine--8-amino-7-oxononanoate transaminase
MINLAKIDKQIIWHPITQDKIADLPVIIKEGMGPYLIGQDNKKYLDLISSWWVNLYGHAN
PHIAKAIYEQALKLEQVIFAGFSHEPAINLCMGLQKILPQPLKRFFFSDNGSSATEIAIK
MAFQYWFNQKDYNKKSYISFAGGYHGDTIGAMSVGQSPLHRTFGALLFKNHHIPFPQTWD
GDLDVELKEEISLNALQEIIKKHKDEIIALMVEPLVQGANGMQICRPSFLEEICKLTREA
GILVIFDEVMTGFGRTGKNFAFEHIDFVPDIICLSKGLTGGFLPLALTIATEKIFEAFLG
NNMQVAFTHSHSYTANPLGCAAAIASLELLVKAETTENISTIKEAHTIGLQKLLATEAKL
EKFRQIGTIAAFDMVLPDDLDLFKVALSLRRKFIEAGYIIRPLGKTLYLLPPYCTSAQEL
EQFYENISAIIAEEF
>MIDI_RS02315 tRNA pseudouridine(38-40) synthase TruA
MFRYKITVEYDGSKFCGWQRQKNCISIQESIENSIAKFAHKEVTVFGAGRTDAGVHAFEQ
VAHFDLEQDYQLHKIKSAINHFVKPDIAVLNIEAVSTDFHARFSAKKKRYIYRLVNRDSH
LAIMHTKAWLVKEKMDVDSIRKGALILTGEHDFASFRASSCQAKNSVKTIDKIEIIKREG
EVIDFIFEGKSFLHNQVRIMAGALKNIGIKKWDCKRLQEVLNAQDRKVGPETAPPCGLYL
AKIWYS
>MIDI_RS02320 transcriptional repressor
MASKLELICQAANIKMTPQRKVIAEVISNSSDHPDVEEIYKRANLIDPNISLATVYRTVS
LLELHNLLKKLEIGDGKARYEANYSNARHHHHLIDVDSGEILEFADEELEQLKEKIAKKL
GYELTDHRLELYGKKIKPE
>MIDI_RS02325 HAMP domain-containing protein
MALDKWIIFPRSLFGRFFLIIVMPVIIIQLVTAYIFYQRHWDNVNKHMQHSLVSELTFLV
KLIDGVTNQMELERIIKNWQIVFLAKIEVTSPLKYSTKRMYADRYKFDSLKTALESSLTR
QISLYYISERGLIGCDIPLAQFNLHTEFSGRRIHSPTTYVFISWLVATSALLVIIAILFM
RNQVRSILKLTEAANKFGSGQKVVEFRPTGAHEIRTAGFALIKMKKRLERNIQNRSEVLT
HISHDLRTPITRMKLKLAMCQDTNLSTSLEINLKEMEELLSRYLKFAKGEGNEESQLADI
NEIILERIHNFHDPRINYTSKETNCKINIKINAIKRVIDNVINNACKFGKNKVVIELRCS
EDLVIITIEDDGPGIEPELHKKVFEPFFRMNENKEGFGLGLAIVKTTVQAHGGFINLSRS
TSCGGLKIQISLPRL
>MIDI_RS02330 magnesium cobalt transporter
MITVYTDLDNRLEKQEMSIGDSIPYGTVLIDLYEPTAKEEQYIENILQINIPTRAEMDKI
EVMSPFYKEGNAHYMTVTVLDKSSKEDHPDSMAVTFILTTEYIIILRYSTPWSLVNFIAR
ATRGIHQCNSPETVLSGILESFINKTADVLEEAGNELDDLLKAIFEKSSKQEIISSKRYN
SVIRKIGHTGNLISKNRESLVSINRLLIYFSQIDDNNRLTSKKEFKSKFKNLAREVHSLG
EYGNFLSQRNSFLLDATLGMISVEQNMIIKVFTVASAVFMPPTLIASIYGMNFENMPELS
LTFGYPMALGVIIISALLPYFFFKKKKWL
>MIDI_RS02335 flagellar motor stator protein MotA
MRSLYVRGSNLQVILAALPMEIGIIGGSAVGSFLVANKMHVIKSTLKDILISFKGSQYKR
KDYEAVLLLLYDITKQAKTKGVLTLEAHVENPRDSAIFKSYPSVLTNSRILELTCDTFRV
ISLNVDNPMQIEEVIDKKIIKIEHELLASSHALQVVADGLPALGIVAAALGVIKTMASID
QPPPVLGKMIGGGALVGTFLGVFLAYCVAGPLANKIKSIYEQDMHLYFVVRDVIISYLCG
NLPQVAVEMGRANIPTEYQPSFVELEKQLHKESE
>MIDI_RS02345 5-formyltetrahydrofolate cyclo-ligase
MEQNRDPISLIKVGLRKKLKQIRFGLDASCRNKASEAISEAVDKYLNANNIAAYCPMNNE
VDITRYLRGLKNKKLALPVIENQEMIFREWLLESNLLMNKWSTLEPDPSVGRVVIPEIII
VPMLGFDRKNHRLGYGFGYYDKVLRSYPSALSIGIAFSVQEVENIPSEAHDVALNLIITE
KEVIKNADKKFGTENKARLNKT
>MIDI_RS02350 peptide chain release factor N(5)-glutamine methyltransferase
MQIKSLAQKIKQGLIRHNITATPDLEASLLLMHVLNIKDRERLFMLYEDEVDQEQIMACE
ALLKRRIEREPMAYILGSKEFWDYEFIVTPDVLIPRPETELIIETVKKCFTKPNEQLNIL
DLGTGTGCMPITLLKVYPNAKATGVDISDRALKIAQANADKLEVSGRIQFTKSNWFENIG
QEKFDIITSNPPYISKEEWLSLEQGVKDYEPKVALTDDANGFACYEAILEKLPEYLKTDG
KAFFEIGYNQLDTLSKLISNQGFNIDQMALDLTQIPRVVCASLTVGIDKANLQ
>MIDI_RS06265 transposase
MMLSEVITILVLFHLGITGFKDFYLNCVQTSLREELPKLISYNRFVELMRDAVIPLVILL
NCCKGKQTGTLTQQKAGRFVITHVLAVIRSLKASLSVGKRRPGWFFGLNDQGEIMSFTLT
SGNTDDRAAVGKLTQYLIGLLFGDQWYISKNTEQSRY
>MIDI_RS02365 uracil-DNA glycosylase
MAISKKDRELLSLYQRSGSDLFLEETPQNRQSPSASSRITKRKHKRIASQQPVKSESYTE
RSASRIMADNSDNFQELCEAIKKFDGCEIKEAAINTVIYDGQVDAKIMVVGEAPGANEDE
QGIPFCGQSGKLLDNIFKTIGLSRKENLFITNTVFWRPPGNRRPTPEEIDACRPFLEKMI
FLLQPKLIIIVGSTAIESLLRIKSVSMNSLRTQNHLYSNCYLGSNTTEATAIFHPAYLLR
QPAQKKAMWFDILKISKMIRPFISY
>MIDI_RS02370 translation initiation factor IF-2
MTNSNDSNNTIKKPLGLSNSKLGLSSKQPLGKGQADALGPKSSPNRLRGSSSVIVITKNK
PAPNSPTRTAPGALSKEEQEKRLRLLKMAEAEKSKQQRVIIKTETQKEEDIEKTNRSELV
ENSSESLSKEHSNTVISTEISENSAPSQEKTERRDFIKTLSSNRGKVRNLNQILTPSPQS
NEDNEVEEVLKPFEEKNIRIISDTVVKKHHSIGAHKKKKGTPDEELESATQIKKVLGDAD
TKKLGRHSNKGALSHFAMLKSDEEEDEQFIRQIGASIRKSKNKKNRNTTPTQEKIFRKVS
IPDFITVQELANRMTEKAVDIIKSLMKMGVMATVNQSIDADAAELIVLEFGHTPKRVTDV
EVEKGLLNETPDNLEDMAPRAPVVTIMGHVDHGKTSLLDALRLTDVAAKEAGGITQHIGA
YSVQLANGKYITFLDTPGHEAFTAMRMRGAKVTDVVILVVAADDGIKEQTIEAINHAKAA
NVPIIVAINKIDKPEANTERVKNELLSHGLVPEDMGGDTIVVNVSAKTKRGLDALEDTIL
VQAELMSLKANPKAPASGAVVEARMDKSRGAVATLLVQRGTLKIGDIIVVGTCYGKVKAL
LDDKGHTIKSCLPAYPVEVFGLNQAPVAGDTFTVVSNENTAKELVDFRMHKEKEHKAASL
RKDPLERLFTKAKQDGSHKELAIIIKADVNGSAEAIANSLAKLPSDEVTLRILHSGVGGI
TESDVTLAAASRALVVGFNVRANNQARDMAGQLGVDIKYYSIIYNLIDDIKAAVSGLLSP
IIKEKLLGYAEIRRVFDLSKFGKVAGCIVTEGMVQRNASARLLRDNIVIHEGKLKALKRF
KEDVREVKAGFECGVSFERYEDIRIGDRIEVFSLTEESRQI
>MIDI_RS02375 transcription termination/antitermination protein NusA
MAVAGFGGVEILQIVDAVSREKSIPKESVIKALEEALKVAAKRKYGSEQQIRAEIDRKTG
EIKLYKEILVVASQEEVDSKYTEEKVQAITLEDAKLKDINIAVGDIICESLPAMDIGRIA
AQSAKQVITSKVKEIEKDLQFEEFKDRIGEIINGVVEKVEYGNLIVKLGSAEALLRRDNL
LRADHYRQGDRVRAYLVDIDRQARGPQIILSRTHEQFVAMLFAQEVPEVYENIIQIKAIA
RDPGSRTKIAVYSSDPAIDAVGSCVGIRGARVQAVISELKGEKIDIIQWTADLGVLIVST
LAPASITKVLIDEEQHKIEVVVPEDQQSIAIGRQGQNVRLASKLIGWKLDVLTEEKEAKR
RQDEFSAVTQKFMEALDLEEILAQLLASEGYNSIQSISDANINELSTIQGLDVEIAQELI
NRAKNYSESHADAKEIIAPSHLHDIANSPLLRIKTVTPELAKRLHDNNINKIIDVADLSR
DDFKDIIPDSELDDEVIDVIIMDARKKSYFNKSNKIV
>MIDI_RS02380 ribosome maturation factor RimP
MFIYLYDFLFEKIFILMSIFQNNLEERIANAIVGPIESLGYELVRVKIISTGKHNTLQIM
FDKVNGTAVNIEDCKKVHYTISPLLDVEDIIEDKYTLEVSSPGVNRPLTRDKDFINYIGY
AIKLTTKIPIGNRRRFKGVLKEFSNNELSIELKDNNGIIKINKNNIMEANLLFEKEETLW
Q
>MIDI_RS02390 exodeoxyribonuclease III
MALIVSWNVNSINARIHHLRRFLAEKKPEIVLLQETKCQAEKFPFEALEEFNYNIKVYGQ
KSYNGVAILSKSPIEDSILGLPTLSEDWPPEARYIEAFTTINNYPLRVISVYVPNGLEVG
SHRFLYKLEFLHALKQHLIHLSKAEENIIVGGDLNVAPEEIDVYNPKGLDGSICFHIKER
SQFRGVINSGFIDTFRAMNPGIQEFSWWDYRGNGYIQNRGMRIDHILVSPNVSDMMSEAE
IFKEARGWERASDHVPVLCKLGN
>MIDI_RS02395 ATP-dependent protease subunit HslV
MKMWHATTIIAVKKDNKVAIAGDGQVSLGHTVMKATANKIRKSNSGKIIAGFAGSTADAF
TLFERIEVKLEKHNNHLLRAAVEMSKDWRTDKYLRRLEAMLIVADKDVLLVLSGQGDVLE
PEDNIAAIGSGGNYARAAAKAFLSNPALSAREIAEKSIHIAADICVYTNHNIKIEEL
>MIDI_RS02400 tryptophan--tRNA ligase
MKERKVVFSGVQPSGIITLGNYLGAIKNWVEMQESNDCLFCVVDLHAITIYQDPKILSQN
ILNVAAIYVASGLDPQKSIIFQQSSITEHLELAWVLGNHTRLGWLNRMTQFKDKVGKNKE
AASLGLYSYPVLMAADILLYNTDLILVGEDQIQHIELCRDIAGAFNRQYQIDYFKMPEAL
TNQNAKRIMSLRDAKKKMSKSAPSDATRINIFDSNEAIEQKIKKATTDSFEGICFDEENR
PEISNLLNIYSACSGNSIESSVQELKNCSTSQFKARLTESIISAIAPIRDQAFKILKKKE
VVVNILKEGQKRAKESASTNLKKVYEIVGLSVYY
>MIDI_RS02405 CDP-diacylglycerol--serine O-phosphatidyltransferase
MQKNKINTIPLVTLIPSIITMFALCLGTTAIRYALEAKFDIAAALVIVASIMDGLDGRVA
RLLNSTSHFGAHLDSLADLVSFGVAPGMVLYLWSLHQLTYKGVGWAVVLFYITCSAFRLA
RFNVQTGDSSERKNNNFFTGVPMPAAAGLVLLPLVITFNITEYRLPNAVIAVYVALIGMM
MISQLPTFSGKKVSVKREYVVPLLVLTGVMMAGILIEPWFILPLMGVGYILSIPISAIYY
YRFYYNKKSTAEK
>MIDI_RS02410 murein biosynthesis integral membrane protein MurJ
MSIIRNAAVVSITTLVSRIFGYIRDVVIASYLGTGPLNDAFIAAFKFANLFRNIFGEGAL
TAAFVPIFTYKLSQEGTKKALEVAALVQSILAITLTLFCSIIICSMPYVLKITTPGFANK
GYYFEMAVTLSRITFPYLFFISLAAFYGGILNSIGKFMPFAATAIIFNISMILFALHIND
ERTKAHVIAHGVLAAGVLELLWMVFFLKINKMSVPIRLPSINPDIKTVLNRMGAGVFGSG
IVQINTWIDMVIVSFVPGGLSYIYYADRVMQLPLAIIATATSTALLPALSRHIANNNYTE
LKHSKEAAIRIAAFFLIPATMILYLFPDDIVRMLLERYEFNSESTKNTAAALRFLALGLP
AYALIKLFSSNFHAHGDIKTPVKIAACALLINVLLSISLITTLKHVAVSVASAIAGWFIA
ITMVMISKKRNYYQFSTHLLRKLGLFIFNATIGSALIYALLNILNANAFISLTAGGVLYI
SMHYVINLLLLNIFKLK
>MIDI_RS02415 ribonucleotide-diphosphate reductase subunit beta
MSLLDSESVYKPFHYPEAYDYWKLQQQLHWLPEEVPMADDVKDWKKVLTEPEKHLLTQIF
RFFTQADIEVNNCYMRHYSRVFKPTEVQMMLAAFSNMETIHIDAYSHLLDTLGMPEVEYS
AFLKYKEMKEKYDYMQQFNVNSKEDIAKTLAVFGAFTEGLQLFASFAMLLNFQRFGKMKG
MGQIIAWSVRDETLHTNAIMWLFKAFITENPEVWNKKLTDFLHEACETIIKHEDAFIDLA
FGFEGAIEGMTASDIKQYIRYIADRRLTQLGLRELYKIERNPLPWLDEILNAPEHTNFFE
NRVTEYAKAATKGTWEEAFAV
>MIDI_RS02420 hypothetical protein
MIIRVLNNIYFSYVIIKFLENYLPSDASTMLAYFINELKTCIVFCKVLQGKIKYILSFLL
SIYFIKLGEKR
>MIDI_RS02425 ABC transporter substrate-binding protein
MKNKYYLILVLSFAVIFKLFQLFKTFKKNNNDVVILQVVEHDALNSTRKGIEDYLRRCCS
RFGTGYENAQGNTTLALQIGKRVTTARPKLIVAIGTIAAQAFLKNDQIPVIFSSVTDPVS
AGLIKDLKETATNFAGVSNMINIEPQLKLIVDILPQAKKIGVIYNSTEANSMEILRRVKE
SAKDFNLEILEAVISSSNDVIVATQSLIHKQIDAIFVSNDNTALSSIRGITKIASSFMVP
VFCSDVDTIKNGVLAAFGPDQYKIGIQTGKIIEKVLLGKKTTYELPVEFPEKIELKINMK
VAAKNLKIKIDKSIVSVASEVIE
>MIDI_RS02430 ABC transporter permease
MISDLVYYTLETGLIYGLIALGIYLTLRIVDFPDLTVNSSFTLGAAVSTVLIINGFPPIV
STFSAILMGFFAGAATAFLNLQCKIQNLLSSIIIMIGLHSINLRIMGKPNLVLLDQEVIY
TNSNSIIITASIVIIITIMLAYFLSSEIGLGIRVSGQNPIMGNAYGVDYNKVVYSVLILS
NGLTSLAGSLLSQLQGFCDIGMGNGVIVIGLASVIVGERIISSRNMLMISFSCLLGAIVY
NTLIAISLDAADSILRASDIYIITAVLIVFIMLSKRNNERGS
>MIDI_RS02435 ATP-binding cassette domain-containing protein
MSIELQDISLIYNKGTTLERVVLDKVSMTITQGKFAALIGNNGAGKSTLAKVIAGEVIVN
EGKVIIGNQDCTNIRDFDRAKFISRVFQDPGKGTARNLTVLENLIFASRRDLKRTLVLFL
KKDPRAFFKKKLQELNAGLEDKLDEPVFMLSGGQRQILSLLMAVLRPSKILLLDEHTAAL
DPEAAKLVMRFTHHLLRNHNMTTIMITHDMSELDYCDEVYAITNCKIKKMHKNF
>MIDI_RS02440 OmpA family protein
MKKTILTVCALAMLTACVQSGSDSKALSSTKASKALIEELTQKVGDKVYFAFDNSSLSEE
AKAILAKQAELMQKYSTATFTIEGHADQRGTAEYNIGLGERRANAVKSFLTSKGGVSPSR
LTVISYGKERLADDRTTEDAYAKNRRAVTVAN
>MIDI_RS02445 tetraacyldisaccharide 4'-kinase
MEMNFLSKVEHLMVDRLWRQNLFINKLLRPFSWIYIIVHTIKVFFTEKQKANMPVICVGN
LTVGGSGKTPIVIAIGRLLKKHKKNLAFIGHGYKANLLKHSICIAVDLKMHNVSNVGDEA
ILLSNFAPTYIAQKRIQGVFAAQADDFDVVVLDDGLQDNSIHKDLSILVIDSEYMFGNLL
LLPAGPLRELPVCALGRADLVIVSGINEDKIKETINFINYRFSKTIPLLKTKITSCIITP
KGIEEFKDKDFFAIIGIAHPKKFLETAKKYNIKVKESAIFSDHYMFGESELDAIYNHANV
LKCSVITSSKDFVRLPKKYQSLTQVLEIEAEFPNIELVENMLAKIKS
>MIDI_RS02450 aspartate-semialdehyde dehydrogenase
MYISVAILGATGVVGQKAIALLASNPRFNIIELVASDQRIGQTFGEVCDWREPIMSLPQD
ISKIKLSSAQDLKADFIISCLPADVAEVVELALAEQGKIVFSNASAFRMHKNVPLLVPEI
NFNHLSLLEKQETKGKIITNPNCSVVGVTLALVPLVNLGEIEHVSVVTLQSISGAGYPGV
PSLDILGNTIPHISNEVEKIAEETKRILGTAENYAGFSVTTHVHRVPVMYGHTVTLHVVF
KKSVRPEQAIEAYLAWNKKYSELFVIHNKNGRPQSAKDLAHNDMRAHIGHLRQGDKPNII
GLVCLTHNLVRGAAGAVIANMESYINFVKGMHYGA
>MIDI_RS02455 aspartate kinase
MVRKIVVKFWGTSVKTPEAIRQVAKILRANPEIKIVVVSAVGGVTNSLVNLINADQAQRP
ILIQELLNIHLKIAQELNLSIDDKIKKEVARLDQLLNTDIIDKEKIDNILSLGEDLSSLL
VYSFLNLQGIKIDLIDIRNYLITDDHFGKAAPEIGIIKERMQNLSTNICITQGFIGSTLD
GKTTTLGRGGCDYSAALIAEAIGADELLIYTDVPGVYTMGPNTTDEAQLIDELNFQEIAE
MANFGAKVLHPATIEPCVRSRTGVRILSTFEPERNSTLINIKDNKSLASRISAITMRSGQ
VLVTITSLKMLNAYGFLANIFSILTKYKISIDLIITSEVKVALTIDNISTGSHARNPFIY
NQDLLNELKQFAEV
>MIDI_RS06270 lysine-sensitive aspartokinase 3
MKITLLAVIGSRLTVPGIIQKALGVIEPFMLRLVCYGASNSSISVLVDKENAVEMAELLH
KKKLLGEAYV
>MIDI_RS02460 branched-chain amino acid transaminase
MFDDLPGSIWLDGKIVSWKDARIHVMTHALHYASSVYEGLRAYGDKLLKAHQHYERFHQS
ANYLDFEIPYAIEELIEATEFLVKQGSYGQGYVRAIAWCGSKKMTVSHNGANVHVAIAVW
ERPVNYTESQFKNGIRMNISNWYRPDPKTAPVHSKASGLYMISSMSKRSSELLGFDDVLM
LDYQGNIAEASSSNIFLVVDGKLFTPKPECFLNGITRRTCLDIARKLNINVYETTLTLDD
LDRAREVFLTGTAIEILPVGSIEGNGKAWQFRPAGVTNAIYNEFRNIISKL
>MIDI_RS02465 putative diaminopimelate decarboxylase
MRRKLFQGKRSYSSHAKPTLSSILNTLKHAGVGFDVASSGELGQFYLLACWGKDMIMTGP
AKPERLLRFALENKVGAFVIENTAQLMCLQELAKDLWIPTRRVTKIAATVEWRGKKCCRW
VNKTTAFWHGSANPARDIMPKVQLSLLGFQVFQWGNILSIYKLRHVWERSMSTCKSLTED
FRVLDVGSGFGIPYAAEASLAWEEVNSLVNELKDAYNIKEFWLEMGRYLTGPCGIYVTSV
VDCKETDGKKFSY
>MIDI_RS02470 hypothetical protein
MLRESEAKLAPFFIHGALCTSLDFLGEQMLPEDTRVGDVIVFYANRGLLMGLQKACHSFY
ATICQAKLY
>MIDI_RS06275 hypothetical protein
MKLFFCPWIELIEKYKKINRLESPINMPMEVFTVELGNQEDINTKKFTFANRRYTKLSER
>MIDI_RS06905 hypothetical protein
MRSQPLFCDGTWRFYSVHKRCNHLYTINFIMFFQKPKMPGSDRLPYSNEAGAHKQLRFST
IIHK
>MIDI_RS06920 transposase
MSSSHGLRKQNPLAAFKQLLLAGRGLIETAIGELKEICQIQRHGITRQTISWQTSFSGLL
AYVLKPIYLKLGLALAYSLSQTEARIQR
>MIDI_RS02480 glycine--tRNA ligase subunit beta
MINILTLSALGYILFPIKSKKKLIVEVDRFLLEIFSEEIPASMQNSIAETLFKEVINTIG
NIFKTIKLSGRYFSTPRRTGFFIDNLPTLTPSFTEEIRGPRINSTEQAIEGFLKKYQISS
REHLEQRGDFYFWINKQENKKITDILPKIIQEHISTLIWPKSMRWADHEIKWVRPIHNIL
CLLGEQIIEVNFGHIKSNNNTYGHRFMAPEKIIIQNVDAYEDVLRKAFVEIWPQNRKKTI
TENLSNQASKLGVSLINDQNLLEEVSGLVEWPVPSIGEIDKKFLPLPKEVLITTLKNNQK
YFLFEDSEGNLAPFFGIVANVTIENNNQTIIKSNQRVVAARLSDAAFFFNNDKKATLISR
VIRLKNLLFHNKIGTVYDKVQSTKVIAIRIAEQLSCHTEKVILAVELMKADLLTDMVKEF
PELQGIMGYYYALNDGEDIEVANAIKNQYKPKGPSDSVPTEPLSVVVALAEKLDTLNQMF
LHNIKPTGSKDPFALRRAAIGVLMILNQNNIALDFNKLELRQDVIDFIYQRKIC
>MIDI_RS02485 outer membrane protein LolA
MSKSNNSPPINFMFIIFNKLRNIYIFFIFLSIILLYQLSSAQNQEIIKEVEKYLNQIKTA
KAQFKQIGPEKGMERTGFFYIAKPGKLKWEYLNPKKITVISNNNKVSYYDYEMEELTKID
QDHTLARLLTTQNISLKKMANIISIIEKKNSVEVIASKKKKINEMGKYPYLVLNFKRKPT
LTIDKIIAVNDEITLTEISLTNLDINTPITDSEFKFKNPSFFAPRDD
>MIDI_RS02490 hypothetical protein
MNEFWRVISKLKSIVIFFSVLIMFFITILGSGFLFLKYYGPVSSKFIGRLIGTILERRIE
GTKIEIDYVELGVEDNVVDFSVFDLKVTYSQNIVRVPYLKVDIYMSKVLRGSFIEALSHI
SVSSDIELSRAPRPNNITVKKTPKHAAKSVKAYLMSHIGFISYLPELLRDINFKIRDVDK
KPVLTLSLNSLNFTLIEDRILNFRGDFNAGNDFINFDFNIDTTNPNMIELGGKLNFIPVS
LLWASSTYYTKIQSNLKLDLILGGKIGKSGLEYLNFDVVNYHGFIQKNDYLKHDIVPKKF
LLSGGVSSQYDIEATSVLEADDLTLKALIANKNGKLVGNIIAGKMKLRSVLDYWPSFILE
ETRTWLVSNLDKGYVTGVDAKINIDLNASRPIPKESINVRVNLANNVVRCMPLPYIVPVV
HINEGVVEVSAEDVVLKLNDATILNSRTNNMIGIINYKNERVDLVLNGRVAGLAQDVIDI
GFAYAQSNNRELKNFKGEAETEIKIVVPLTQEFVLDERSVVVHSKMKNVSNKDLSGLVSL
SQFDISGQFIGTKLSVRGEGTVNNVIRAGFDLEKSLFNEPGIKTNVTVHASIDELKRNGI
FKSEIADGELKGNISIFLLDDQYNVSGSLDLQQLALTHSLGIEKKIGEKGELSFSIHGTA
ANALIDMPTYSLTLPTFSSAGSGILNEEGLVQLVSEKSRINATDFSFKYSKSYQGDIKLQ
LYGDKLDLSQINIIGLVKDSGFGKGGSNSFILKTDFKSIILHQGQTLIAPKINLSCKAGK
CREFSLIGSFFDNTKINIFYSHPVISVVTDSAYKALSAFGLYDRMEGGTLQFKGEFDEKD
LMKGRLFVLDFYIKKAPLLAKLISPLTSFRGLIDSLNNKGIYFDKMSAGIAYDKKKVFVD
GLVITGPSLHIKCSGVLNEESGKVSGEGIMVPSNIINTATKHIPLIGKMLSGGEDSGIIA
TNFSVIGDIDHMSIIINPFSMLMPGFLGGFFDKEKNFRKKEQFPE
>MIDI_RS02495 preprotein translocase subunit SecE
MFLSKIVKAVSFLREVKQEVIKVKWPTFREAALISLFVIIAAGLAGLLFLLVDSIIYKAI
KLLLGIGG
>MIDI_RS02500 transcription termination/antitermination factor NusG
MSSDWYIVNTASGCENKVAKAIREEAVKKGMSDVFEEIIVPTERYAEIRRGRKVDTKKKI
LPGYIIIKMHMNESAWGLVKRIPNVAKFLGADNRPAKVLEKEVERILKKVEEGSIAKDAP
VSFELHEVIRIIDGPFETFTGVIEEVDNEKLRLRVLVSILGREAPVELEFDQVEKI
>MIDI_RS02505 50S ribosomal protein L11
MKKKVVAEIKLEIPAGKANPAPPVGPALGQRGLNIMEFCKQFNDRTKEMKQGAPIPVIVS
AYADKSFSFILKNPPVSYFVKEFAGIASGSKVAGRAAAGRIAIDKVKEIAQIKMVDMSVD
DLESAVNMVKGTARSMGVQVVE
>MIDI_RS02510 50S ribosomal protein L1
MAHNKRINGARALVERDKFYTLDGALNILEQYSEKFKSKFDESVEVVFKLGVDPRHSDQM
VRGVILMPHGLGKKVRVAVVAKNERHEEALKAGADIVGSEDLVEKVKGGEINFDVCIATP
DFMPKMATLGKILGTKGLMPNPKLGTVSDNIAIAVKNAKSGQVEYKVEKAGLIHAGVGKL
SFALSALKENIAALYNAVLNAKPAGAKGIYMQKMYIGTTHGPSVALDLRNMLV
>MIDI_RS02515 50S ribosomal protein L10
MNRIAKQETVERIRALFESSEVVILAHNKGGLTVSAANNVRKSIKKEADGKYFVAKNTLM
KIAVKGTRCESLSELLTGPVSVVCASEPTTAAKALMKFCKDGGRLEVIGGVIGQEKVSVE
HINMLATLPSLDELRAKLLSLVQEPARRIARVIALHSEK
>MIDI_RS02520 50S ribosomal protein L7/L12
MSNLEKIVQELSALKITEAAELVKLLEKEWGVSAAAPMAVSSAAAAPEAAAQTEFDVMLL
EAGANKVAVIKEVRSATGLGLVEAKALVESAPKAVKSGVSKEDAEKIKQLLEVAGAKVEI
K
>MIDI_RS02525 DNA-directed RNA polymerase subunit beta
MSLLALKKRIRKNFGKISSVAEIPNLIQVQKKSYEDFLQINIAPDSRQSRGLESVLRSIF
PISDYDGKATIEYVSYELGAPKYDIEECIQRGVNYAAPLRVVLRLIVWDIDEEAGVKEVK
GIKEQSVYMGEIPLMTESGTFIINGAQRVIVSQMHRSPGVFYYHDEGKGNVAGKYLYYAR
IIPYRGSWLDFEFDAKDLLFFRIDRKRKMYATTILRALGYDKNQILKEFYNFKKFRKQGD
SWIAEFNPEDFKGTKVLRDIIDADTGEFIIKTGVRVTPNVIKKLKEQQQKRDYILSQDDI
LGRYVATSIVNKESGEELLAAGDEITSNLLKQIEAADVKEINILDIDNVRVGPYIRNTLM
ADKNSSKEEALGDIYRILRPGEPVANEVAENLFNSLFFDGERYDLSAVGRMKINAKHGLD
ISEEFTVLTKEDILAVVKYIVAVKDGSGEVDDIDSLGNRRVRAVGELVENQFRLGLVRME
RAIIERMNAVEVDTVMPHDLINSKTLMSVVREFFGTSQLSQFMDQTNPLAEVTHKRRLSA
LGPGGLTRERAGFEVRDVHPSHYGRICPIETPEGQNIGLINSTATYARINKYGFIESPYR
RVVDGKVTDVIDYLSAIEESKHTIAQANVALNKDGSFAVEMVRARRKGEYVTVLAKEITY
VDVSPKQLVSVAASLIPFLENDDANRALMGSNMQRQAVPLLKNEAPLVGTGMEAVVARDS
GAVLIARRDGIVDQVDARRIVIRCEFSDEDSAPGVDIYTLTKFQKSNQGTSMTQRPIVSV
GDKVSKGDIIADGSCTELGELALGRNVLVAFMPWNGYNFEDSILISECISKEDIFTSLHI
EEFEVIARDTRLGPEEVTRDIPNVGDENLKHLDEVGIVHVGAKVNPGDILVGKVAPKTES
PLTPEEKLLRAIFGEKAKDVKDSSLRVPPGGGGVVVGVRVFTRRGVEKDERAMVLERFEI
EKISKDRDDQIAIIENFAYSKIKELCLGKMILGGPKTLKVGKPLMKADLEALPKKQWWQI
SVDDKNVMLELEKIKASYNQSLEELDAIYKNKVEKIQSGDDLPQGALKVVKVYIAKKLKL
QPGDKMAGRHGNKGVVSKIVPVEDMPFLEDGTPVDMVLNPLGVPSRMNVGQILETHLGWA
SANLGKQIGKMLDTVVVNGEANNLRNALCEVYDSNRSSDKQARELIASLSEKEAKDLAKN
LKKGIPFATPVFDGVKEEELNKLLTKAGLDTSGQVRLIDGRTGEYFERKVTVGYIYMMKL
DHLVDNKIHARSIGPYSLVTQQPLGGKSHFGGQRFGEMECWALQAYGAAYTLQEKITFKA
DDITGRIKIYAAIVRGDPVFECGIPESFNVMVKELRSLGLNVEMLEDEH
>MIDI_RS02535 hypothetical protein
MLGGQTTQVSSMSKAELRTKRLDKLKMRHGIKSKRGCPSLNTLLEAFQLFIYLKIYVFTV
TELAKMPTLL
>MIDI_RS02540 transposase
MRDVVIPLVILLNCCKGKQTGTLTQQKNWKRFVITYVLAVIRSLKASLSVGKRRPGWFFG
LNDQGEIMSFTLTSGNTDDRAVVEKLTQYLTGLLFGDRWYISKKLTKTKK
>MIDI_RS02545 DNA translocase FtsK
MLLLATKKILLKICGIALLVFNVFSLISIITFNSSDPTVLHLNNNHVTNLGGRWGADIAD
IVLQSIGYAVFYPLAFLSILSFRLLNNCFPEYLLIRASVLLFTLPALCGALNLFVTCVGL
NSLKFSGFIGDFIATESTQLIPKRVALTGLLGISLVGILASVGLEINEWKELLYVSIRAT
NYLIKFILRKGTKVFKKLSRLLRRKGKIAVSKEEHFEEIVRPVKKSNLLDKLKTTAKNEQ
KIEEKEFEDFYKGKKINTKFTLPPIDVLKAIPASHKSNISKENLAANGIELSQVLKDFGI
NADLLEVSPGPVVTLYEFEPAAGTKSARVIGLSDDIARSMKAISARISVIPGKNAIGIEL
PNQKRETVYLREMLESRPYRDSQSQLPLILGKNISGAPVIADLAKMPHLLVAGTTGSGKS
VAINTMILSLLYRYTPETCKFVMIDPKMLELSVYEGIPHLLSPVVTDPKKAVVALKWVVK
EMEERYRAMSTLGVRNIGGYNRAIIEAAESGQALTKNIQTGFDRSTGKPIFERIAMENKE
LPYIVVIVDEMADLMLVAGKDIESYIQRLAQMARAAGIHIIMATQRPSVDVITGVIKANF
PTRISFQVTSKIDSRTILGEQGAEQLLGMGDMLYMMPGGRIERVHGPFVDDKEVENIVKF
WKEQGEPEYIEEITADEEEQNVTMIEDSGDDDLYRQAVEIVMRNRKASTSYIQRCLRLGY
NRAANIIERMEKEGLVSAPNHAGKREIVD
>MIDI_RS02550 sigma-54-dependent Fis family transcriptional regulator
MRIMIIGNLNGQLIPATKIATIKGAKVLHAADVTSALNTLYSGKSVEIIMASEEIDISGL
LRELRAQHIASSVICCGIGDNPEIAVKAIEAGAVDYMPLPPDEELIAAILENISKKDLKN
EMIFNSTAMEEVLDIAKRVAPSEANVLITGASGTGKEVMACFIHKHSKRNKHDMIAVNCA
AIPENLLESEMFGHEKGAFTGASERRIGKFEEANQSTILLDEISEMDLKLQAKLLRVLQE
KEVIRIGSNTPIKLDTRIIATSNRDLEYEIKKGNFREDLFHRLNVINIGLPSLKERIIDI
ELLATHFIKKYAKINAISPKDISINALEKMKEYNWPGNIRELENCIHRALLISPTDKIEV
AHLKIKEPEKIETLENTEKNAILRAMEVYGKDSGKAATALGVSIKLLQQKIKKYELEK
>MIDI_RS02560 DUF4153 domain-containing protein
MFIAPFLSKQASNTQIWVFNYHLWSRICFTVLAAIVLHLGLAAIIASLGFLFGVKFYRAI
YEDVWLVVVTLFLPISAMAGITQQFDTIEEPYPKAIRIILSHITPLLLLIYAVILYCYAI
KIPITWGICQKAGVAYLVSAFGRAGVVAY
>MIDI_RS06925 DUF4153 domain-containing protein
MESLHINKLLFCTVIKGSLVYLVVTSLRYYLVPLVLLAVGIGVRTHKYGVTEGRYAILLC
LTWPAASAFFVLIKPRIPSTKICKHHCSF
>MIDI_RS02565 hypothetical protein
MDYIVRTEKIALIKPWFAEFSNAHVHQVQRNHNARTIVQDMGIEYIPVYKRNVNDENYDF
RFNKGGGAKLTLKSLDMII
>MIDI_RS02575 peptidoglycan editing factor PgeF
MLVLTSSLFNQIKSIQHGFFSKLGEANLAESTSLDHNATSNQAKISKDFNYNVKFLRQIH
SNKVIAIETPTQICNHVEADALVTSLPQVSLAIRTADCVPILLCDPENSIIGASHAGWRG
AFAGVIEKTIEQMTQLGAKHIYAVIGPCIRAQNYEVDQDFYQNAIKINSKSLKFFTGSHK
KGHYQFDLPGYCSSMLKDLGVNANDLEVDTYSNSQLFFSYRRAYHNTKSGRAVKYGNQVS
AIMIK
>MIDI_RS02580 CinA family protein
MIIFSDTTFNTARLIIQKAEQQGIKIAGAESCTGGLIAGVLTSVPGSSAVFEFCIVSYAN
HAKNSILKIPAEVIAKHGAVSSKVALTMAEGLNKIYSNNLVFAVTGIAGPGGGSAAKPVG
TVFIGTSNLESNKIDVVKQHFVGDRATIRMKTVDFILQMILSQLS
>MIDI_RS02585 phosphatidylglycerophosphatase A
MFFNRGYKRVLKLLREAQKERLNYGFKPTTIIVTWFFLGLFPIAPGTIASLSVYPIYNFL
IISSTSYEEIALGFFVLSLIFLSLGWFSISRFQAQTLTHDHQSIVIDEVVGQLLTFAISC
KSLLKLGVALSPYFSCHATTLAFFIGVIFFRFFDIKKPFFLKTIDGRMKGAFAVMLDDVL
AAIFAGVTITIVYQIYDNFLRYYI
>MIDI_RS02595 2-C-methyl-D-erythritol 4-phosphate cytidylyltransferase
MLKTIALIVASGHSSRFASSSITKVYQKIKGKEILYHVLEKFTDHCLVDEVCVVVKPEHE
KYYRPILDEFRSIKVAFGGNTRKESVKNGLDLVAKLDPQNVIIHDAARPFVSERLITDVI
FALRTSDAVDVLLPIVDTLKRFDENNNLVIVPRDDLCQTQTPQGFKFKVIYELHHDVTQN
VTDDISLAIERGLIVSYVKGEASNYKITFKEDI
>MIDI_RS02600 HU family DNA-binding protein
MNKTEFVAAIASSMVTTKTDAEKFVNSFIAVVKKALQDGREIKLVGFGSYKVKDVPAKEV
RNPQTGEKMEVPATKKPKFFPGSELKKAVNHGKKE
>MIDI_RS02605 TolQ
MLPIVAVPTAKIDSLTLPVDAAAAKSTLTSLSFFDLFLQADTVVKLVMLFLLVCSIISWT
IIIDKIIVFMKLRYIMNNFEKNFWSGKPLDSLLRLVLQKKEKHPLSQVFVAAMQEIDLVN
SSRLSFVKERLDQSMRTAINRAVEELEENIGFLATIASSAPFVGLFGTVWGIMSSFQSIA
VSKSTTLAVVAPGIAEALLATAIGLIVAIPATIFYNKLSNDINKIVNKIENFSLELSTLI
IRDIE
>MIDI_RS02610 TolR
MHFAVPSFNKYKRRSLNSEINVTPFVDVVLVLLVIFMVTSPMLLSGVEVDLPQTKTIPIT
GQDEPVSITVDKHGNIYLQEIKVSLAELEKKLNALFAAKKDNRVFLRGDKLVDYGKIMEV
FTTLKASGLYNVALVTEVLQK
>MIDI_RS02615 hypothetical protein
MTTNFSNSLAYSLVLHAVLFVFLIFGLPSLKKDNFKEQAIVIDLVSVSEITKIKPKKQSA
PQPQLKLADSFQEKPKLAAPIEIPPLPVIAKNDPAEEMVKKEKKVLAAKKKPEEKIPEVK
HEEKKIASQEKPSPKQPPKRETVKKSVGVRQDLKNSDKKKGLHPKMVLKSLKATNITQPE
RKILDEKFQELEKIIEGEADEPFNPDLEISISEIDSIRNQIKRAWNPIAFNGSGQVMKVS
IFMQLDKSGTIISIKPILESNHNPSYHAFVESVIRAARKASPLQDLAPNKFQSWKEMEMV
FSSEDMVY
>MIDI_RS02620 hypothetical protein
MAVESFGVKAKEIPSTAGSQILYYAIDDTNLENTSVIQNEDTILVCFLYTTGIECFLPEF
QRSSYTV
>MIDI_RS02625 HlyC/CorC family transporter
MIPRTDLIGIEGSSTFEEIKQQFTSTGYTRMPVYRENLDDIVGFLHIKDFIHYMDGSKAF
KMSDAIRKIIYSPRSTKCIDLLSNMRNSTTHIAVVLDEYGGTEGMVVIENLIEKIVGDMR
DEHDQVSKVFINKISENHYTVDARAAIQDVEEILNFSLSQEDGEYETFGGFILSYLDRVP
LKGEKIMHPMGLEIEIIEAEPRKIKSTKIKITKAENSE
>MIDI_RS02630 rRNA maturation RNase YbeY
MKGADPDSFYSVSADVIIRDCEWFDVTGFEDGDIEQHIRGVLFLVLNYAGFLKHIHEVEV
AVLLTDDGELEQLNHEFRHKNGPTNVLSFPSHEFSRDDFSSLPIQEDEKFFLGDVAISYQ
RISQESIEQTKTFKAHFTHILVHSFLHLLGYDHVEESDAEIMERVEISIMNSMGFKDPYL
LEHVADTLQIKY
>MIDI_RS02635 twin-arginine translocase TatA/TatE family subunit
MTGRFGELLLILLIVLVLFGAGKLPRVMGEIGRGIKAFKNSLSNKSEDDNENNKN
>MIDI_RS02640 hypothetical protein
MIMRSRRKKRSNLIKKFRVIELSTFTFALIVFLALFDRAHKYAKPVDLAQLPIVKQLKKE
FKFQPENSAGLVVMHQNKTIYDNFKSNPKKEIRNHAISPGENEDLLVLLRSAYLKKEMQI
VESPFSMLDQDLDKNSLISFGTTSTKEAAEIKSRRLANSYQELFQIKFKIVQIDKDTYKL
ETAEAINEKVGSMVCQKIKSAGGECNVIRLPRD
>MIDI_RS02645 beta-N-acetylhexosaminidase
MSLDYQEIRAAIVPVQSFDLTIEESQLFKKYKPLGYILFSRNYQSPAQLRRLTDSLKEAS
GRDGILILIDQEGERVSRLKEPHFKVLPNAIKYNRDAKINLNATQERLRSDFALVGKQLR
EAGVNVNCAPVADIRYDWADPIIGVRSYGNDINTVVALCEAADKGLAESKVQSIIKHIPG
HGRALVDSHLELPVVSTDLKTLLETDFKVFQRSGAMKLAMTAHVVFAAIDDEVPVTLSKK
AIDFIKRDIAFNGLTITDALDMQALRGDIGEVTQKASAAGCDILLYCRADLKGVEVVLQN
SHKLKYHIIERVKSFNCFC
>MIDI_RS02650 integration host factor subunit alpha
MKQTKQMPFLQQNTITREHLARSIRRYTSLNINKASEVVDDIIDSLLNAILSNKQVKIRL
FGLFTIKKKKSRTGRNPKTMVEAEISARDIVKFKVAPTLKKRINDNIDNIGCTK
>MIDI_RS02655 TatD family deoxyribonuclease
MLIDSHCHLDFEELNKDLELVVQRALKLDVAVLQTICTQISKFKLIYEVAEKYSNIYCSV
GNHPLYLKEEGVTDCASILEFCRLSKVIGIGETGLDYYHTDFDKLSQKKSFIEHIKASQA
CGLPIIIHTRSADDDTLGILREQMQEKSFTGVIHCFTASRGLANACIDMGLYISASGILT
FRNATDIQQTFKELPEDRIIIETDAPFLAPSPFRGKVNEPSYLTHTALFLANLRSKSFQE
IAKITTDNFFRLFTKVGR
>MIDI_RS06945 hypothetical protein
MTAKYLHGSKGRGGRYVQEKLDKSCNSTKSLKDIEVLEIEELCTYIKKDQRMEVGVHLYI
DCC
>MIDI_RS02660 tRNA preQ1(34) S-adenosylmethionine ribosyltransferase-isomerase QueA
MEKDAKTNRIVIEFLGPTEDIFSKILKLGAMPLPPYIKRENAHSNDFDSYQTVYSKRYGT
FAAPTAGLHFTQNLLEKIAQKGVNIQFLTLHVGLGTFAPIKTQNIEEHKMHTENFILNQS
VCEAVNYAKQNGNKVICVGTTTMRVLESVAVNNMVTPQIGETDIFIKPGHKFQIADALIT
NFHLPKSTLLVLVSAFIGNTNVDKVYQYAIEQKYRFFSYGDACYFSKPT
>MIDI_RS02665 S-adenosylmethionine ribosyltransferase-isomerase QueA
MNIDEFDFVLPKELIAQFPANPRGSSKLLYFDPHHKIHDQVFDYIVNILNPSDVLVFNDT
KVIPSLLKIHSINAKKTNASLNIVHQINDSSWQVMAPSQQIN
>MIDI_RS02670 RNA pyrophosphohydrolase
MTKFLSRKKYRPGVGIILLNQKKQVFIGQRADSVVETWQMPQGGIDGEEAPLEAALRELA
EEVGTNNVELIQASARWYYYGLPMELQPILWDNQYVGQKQKWFLFKYLGADAEINIKTEQ
PEFIAWKWTEFAGLPDIVVYFKKQLYLDLVEEFESTIKNLA
>MIDI_RS02675 single-stranded DNA-binding protein
MAGSLNKVILIGNVGRDPEIRTTQDGREIASFSLATSDAWRDKGSGEKKEKVEWHKVVIF
QPHLVGVVRNYVHKGSKIYLEGSLQTRKWTDPNGVEKYTTEVILQPYSGALLLLDARSND
ESSFDEARSSASSSTQEERSKPYQVEEIDDDEIPF
>MIDI_RS02680 50S ribosomal protein L31
MHHNYREVEVTQTDGATFMVRSTYKNTSLRLDIDPKTHPAWTKEAGYVNTKNSEVAKFNS
KFAGLSFGIRK
>MIDI_RS02685 hypothetical protein
MRELGLLKSSLKNLKGEDLLDRVLERAKLFIENNIEEAKIIRVECLVDIALDNISMAEEV
TKKINALYSENRSILVMIKITK
>MIDI_RS06280 hypothetical protein
MLERFFAIFCFYLIAWVLSEDKKSFSWKVLISGVFFQFIIVAFLIEMPAASSPLLVISMG
CRQSLILPLRP
>MIDI_RS06285 nucleoside:proton symporter (partial)
MKPYLSKFDAQRAVFFNYLRHHWHSCGFVILLYSNIVNGVVPNSVQHILSSILIGLLAAL
TFSRIIAPETEVVLTEGDYMFLKKTNNALDIVFNGIMDGAKVMVTIIAMFIGFISLINIF
NKILANIVINDVQLSIQYLLGIVSAPIARLMGIPWGGSEYYRPGLLGTKLITNELVAYQE
FAEVGPIYLPLL
>MIDI_RS06950 nucleoside:proton symporter (partial)
MGSIGIILGVYNSLVPARRSEITNLAFRVVIAGALANYATATIVGLLY
>MIDI_RS02695 BolA family transcriptional regulator
MLQRLLLDCFINQFLMKKRIENKLGDFFGQENVGVQDVSYRHRGHIEENPYETHFDIKVK
SEKFKSMTQVARHKLVYELLEDEIKLIHAISIGTIIL
>MIDI_RS02700 PBP1A family penicillin-binding protein
MFSSLLNIISRWTAFIFILFIVGIAGAIQAIVYFSKGLPDYKQLENYDPPIISRIYSGSG
EIMAEYANERRIYVEYKQVPDLVISAFLAAEDKNFFRHQGIDIYSLLRATVQSTFNIITN
KRAIGGSTITQQVVKSFLLGNERTLARKIKEAILAYRISKIYSKERVLELYLNQIFFGSN
SYGIAAAAQSYFDKELNALNVPEAAMLAALPKAPSALNPFLNYDRAKGRRDWVIERMAEE
KFISNREAVKFAQMPIELNKKEIAVSWTENFYIDAVKKELVNLFGEEALYTRGLIVNTYF
NEDLQKKAEEAFREGIINYDRRHGWRGPIAKLPALEDWDLALRKVDKPDYIGKYEPAVIL
GINKESEIKIGCVDKSVHIIPFSNFKWARYILSEKKEAAKGIFKSGDVILVSRDRNGIYH
LAQVPLIDGAMVVMEPNSGRVFALIGGYDFTRSYFNRAIQAKRQPGSAFKTFVYLAALEE
GYPPNAMILDDPITVSQGQGMPNWQPKNFGGQFFGLMTLRTALEKSRNIPTVRIILELGI
EKIVQTAMALKIYNQPRYNYSVALGASETTLMDMTNAYNIIASQGMETRPKLIDSVYDRK
GNLLYKDYDMKCINCISNDINSVPEIKYVSEPIISEDVNYQLTSLLNGAMRRGTGARSNI
LKKTLAGKTGTTNNSHDAWFIGFTPYITAGTYIGYDIPRDMGQRETGSTVSLPIFIDFMQ
AAVNDLPDVSFKVPKNIILRKIDRHSGKFVEDYNSIDYKDVILEAFQNGNFQDKSFSSEK
STNRHADYNLRSIVDSLDIEDETNN
>MIDI_RS02705 cytochrome c maturation protein CcmE
MTKLKNWHRRLVILFLSLLFVASGLFLALKTFSENIVFFVTPTELKAQEKKYSNKLIRLG
GIVKVGSIKNISSDHSIEFIITDLKNEVVVRYKGAVPVLFKEDSGTIVQGKVKDNIFYAQ
ELLAKHDENYMPKEVVDELKKSGRWKENSIKYPGDDPDLLNKPPYDICN
>MIDI_RS02710 DMT family transporter
MSHQNVKGMGLMVINALGLAALYAVMKMVTVSLNSSQAVFFYKFSVFLFILPWIFYKDGI
KAIQTPNLRLHFYRSIFSTTGSLTLMHSLNYLKLIDITVLTHLEQMLWLIIGTLFFNEKL
NYYKVAAILFGFAGGFLIVRPELIHNIFFGNQIEIPEFNKAYIFIAITILCWSINSTLVK
VLGHRKASNKAQLFYVMLFASLFSYVVAFIDWNLIGCFGFVIYVPGRLHFPFCLGIETWQ
IVGIAASALFYLIHNVAFFNAMKYGEMTVIAPFVYFKLVFAGILGYIVFGEAPKVTISYI
GYSFIVIAGLLLIWSQYQQHKKN
>MIDI_RS02715 tRNA (guanosine(37)-N1)-methyltransferase TrmD
MWSVRILTLFPELFPGPLASSITGRALKEAIWEIKAIDVRDYATDKHKTVDDCPYGGGGG
MVARPDILGQAIEENFISNQNEIIYLSPRGELFNQGLARELTQRKGINIICGRFEGIDER
VINEYRIREVSIGDFVLSSGDVAAYSLLDACVRLLPGVLGNGGSLVQESFGLDHNYEMLL
EYPHFTRPQNWRDRQVPEVLLSGNHQLVENWRLEQAKQKTKEQRPDLWNRYLSRKEK
>MIDI_RS02720 50S ribosomal protein L19
MNLLEKYEASQLKRLTEGKAVPSFAPGDQLVVSVEITEGTAKRIQLFEGLCIARKSRGLG
SSFTVRKLSHGEGVERIFPLYSPRVTKIEVLRRGRVRRAKLYYMRALRGKAARIKEKAVA
RNKSKV
>MIDI_RS06290 GNAT family N-acetyltransferase
MQDRIFNYSSFFSKFPVINLENFILRDLSLSDNQRYFEVLSDPNVAQFLSDEDVPESPYK
ALEEIKFWGSLFYKKQSIFWAIVEKETNNLIGTVGFNSWNFSSQRAEMSYDLASTHWRRN
IMSEVLFHVLTFAFTKMCINRIEAKTMTHNVASAALLLKMGFKKEGVLKSYRKVRSKFID
VDLYSLLREEWSAAKNKGIA
>MIDI_RS02735 amino acid ABC transporter ATP-binding protein
MLTISKLIKKYNGKIILNEVSFVILKGQVVVLIGPSGSGKSTVLRCISNLEKYESGSVKA
KGLPQTKIGMVFQHFNLFHNMTLIENLTYAPINVLKYNKKDAISIATKWLERVNLDNLKD
TYPWALSGGQKQRAAIARTLCMDPEIVLFDEPTSALDPENVKEVLDVIKSLAHTGITMLI
VTHAMKFAASIADRVLFLDHGELIEDNNAGNFFNSPSTKRARDFLNITSV
>MIDI_RS02740 amino acid ABC transporter permease
MNGWYLYILSGIVVTLKYAFFAAIVGISFGSILAIARISENILLKNISRLYISLIRGTPL
MVQLSIIYFGISGVFEVRISPTVAGLVAFSMNSSAYIAEVVRGGILAIDKGQFEAAKALS
IPHYLTMKDIIIPQVFRNISPSLVNEVISLIKESAIIAIIGESDIMRRAQLAASATYDFF
KPLLFAALCYYVLVLVLSIIAKYMEDKINANYK
>MIDI_RS02745 hypothetical protein
MAALFMHKKSLNAALLTMKSKLEEQGTFIEFTEPKFKNYIAWKPVFSIKTIDLRRGNKND
RAHFVLKDLLIKISTFNKKVKLNLLKDISLKEHTPSKEHHFIYKVGDGVVLEIKLTDSID
LFLRDLNNDLFSKIKSLHLKNDKFATYELKHDELSEPLFNAVDSFVFIERSNDKKFKEKE
NYKLEISGGMKEGFYNPNSTDENVKTLAKFGKASGDFKLTYTHLMGHDLRVAEEFNIHKI
SSVNDVFALNISGKGLRNETQRMPEWNLTVDAINYREIIRSYFDILNYSVRGVSKEQTEF
ATEAQVEKIVEVFSKLPKAKIIGQDMSFNIEKSSESDFKVGGADITTLSNQISNIFTLK
>MIDI_RS02760 response regulator transcription factor
MTGSHILIVDDDFEIRSLLSELLIKNSFIVSTAKDTEEADKLLQLIIFDLIILDVMMPKE
SGIQFLTRMKKNQPPIIMLTAMADVDDRINGLELGAADYLAKPFEVKELILRIKNLLYWK
TSYTQVVRFGPYEFDLDKNSLTCQKNKIHLTTNESKLLNILAKKYGRIVAREEIVLNNEE
ELTERAVDARVARLRNKIERKPKNPLYLHTIRNKGYMLRET
>MIDI_RS02765 Asp-tRNA(Asn)/Glu-tRNA(Gln) amidotransferase subunit GatC
MDKITLEQAKKVAFLSRIHFSDSHLEKITKELDGVLRWIEKIQGIDTDNVNPLVNPNDEA
LTFLEDVADNNNLQQEILKNAPKAKYGYFVVPRVIE
>MIDI_RS02770 hypothetical protein
MQVIIRNFLLVFFLLGLAPCTTRSPCAPSLNSVSSKILRFNVEKIKIEGITAVNTYCEPT
SNICPRDLLLDWIEHNVRISGSKGVLRVIINSATLQRSKVKRKMEIYHGLYDVTLRLLSD
EKWPDSYIELKCYC
>MIDI_RS02775 dicarboxylate/amino acid:cation symporter
MTKKKREIKLWHKVLIAMFLGIIVGAVFREQAVILKPIGTLFINLIKMIVIPLIFFAVLY
GVTSLNDASSFARLGTRAALIYTCTTTFAVLIGIIFANVFKPGVGLNIELNVDPEHHNAS
HTIFDILMNIIPTNPIQAMASANTLQVVVFAFFTGFSLILIGDKGRIVRDFIVSAAHLVF
KMVELVIKLTPYGVFALMSWVIGEYGLNVMLILGKFAAVVCGALALQYLLFGVMLMISGL
NPLPFYKKIINVQTLAFATASSKATISTAMLDLREKMGVSKQSSSFILPLGASMNMDATA
IYLGICAVFFAQVIGVELTMAQYFIIMMTSTIGSIGAAGFPGGGMIMMSMVLSSVGLPLE
GMSLLVGIDRLLDMLRTTINITGDCTVTVIVDKMDGSLNKKIYYS
>MIDI_RS06970 IS1 transposase
MPNFSALIHYRFHFFCTITKQRLGHHCGRIKEFFKRHYLASFNRRTKRYSKFLRMLCTIL
NLFFHRHLLDLKLLSINIRQCRKI
>MIDI_RS02800 elongation factor Tu
MAKEKFVRNKPHVNIGTIGHVDHGKTSLTAALTKMFGRYVKYDEIDKAPEEKARGITINS
AHVEYETENRHYAHVDCPGHADYVKNMITGAAQMDGAILVVSAADGPMPQTREHILLARQ
VGVPALVVFLNKVDMVDDPELLELVEMEVRDLLNQYGFPGDQIPVIKGSALMALEGKNPA
LGEEAIKELMKQVDEYIPLPTRSVDKPFLMPVEDVFSISGRGTVATGRVEQGVVKVGEEI
EIVGLKAQSSKTTCTGVEMFRRLLDQGEAGDNVGLLLRGIERDQIERGQVLAKPGTIKPH
KKFRAEVYILKKEEGGRHTPFVSNYRPQFYFRTTDVTGTINLKAGVEMVMPGDNTEIMVE
LISPIAMDKGLKFAIREGGRTVGAGVVAEIIE
>MIDI_RS02810 thiamine-phosphate kinase
MLVEDVHFRTSYFKPSGLAHKSLHVNLSDIAAMGATPLFVLMDIAIPLSYEKYISEFLQA
FTAICKNNSIVLIGGDTTKSSDKLSISITAIGTARVENIKYFNSAQPGGSLWREALSTYF
HILESYNAV
>MIDI_RS06295 hydroxyethylthiazole kinase (partial)
MLGDLLQYADIVRGNASEIIALHNTQNKTFGVETLNTIEETKDKAQALAKEHNITVVVSG
EKDFITDADKEKNSTPFGSPLMPLVTGMRCVFNSCYSYF
>MIDI_RS06975 hydroxyethylthiazole kinase (partial)
MEELIKISSAVNLNIGTLDLDFIKRCESAAEIAKKCKKPVIPDPVGAGAAHIRIRVAG
>MIDI_RS02820 thiamine-phosphate diphosphorylase (partial)
MLITYKNDQPLNNYLRFIEACAEAGITSVQLHEKGKKSYKELIEFGRQLKVVLKPFQILL
YYKWWPRTCFRIRCRRPTFRTNR
>MIDI_RS06980 50S ribosomal protein L35
MSKLKTKSGVKKRFSLTATGLVRSTQANKRHNMRKRSKRQLRVQRGTVILNDVECRRLIR
FMPYGS
>MIDI_RS02825 50S ribosomal protein L20
MARVKRGVTARARHKKILDMAKGYRGRSKNCFRVAIEKVEKGLQYAYRDRKNKKRDFRGI
WIQRINAAARLHGMVYSQFIRGLNLANVGLNRKMLAEIAIHQPETFASLVEQAKNINSLK
>MIDI_RS02830 hypothetical protein
MPCKLRLLKGEKCAMGFSIRTRFSYQFFQVKGVYISEKYLIKPLAASNGRPQARQQAQPL
PLSTEKLPEMFNS
>MIDI_RS02835 sodium:solute symporter family protein (partial)
MIGVKGLVIAGLLAVIMSTADSWLNTTSTLVTNDVILPLVPMTEKKVLIIARCATFIIAI
LSILLSLSGKGVVELNWLAGNFWEPLIILPLAAGFLKFWTNSKSFI
>MIDI_RS02840 FAD-dependent oxidoreductase (partial)
MNRIAIIGAGLAGLTAAYRLHKENSNVDIFEARNRVGGRVFTVLMEKLSWAKNRSRTRRT
KYY
>MIDI_RS02845 FAD-dependent oxidoreductase (partial)
MIRSGLSKFHKLNADNDDYITTSSIAGGNARLPISISEIIKNNIHSNKVLSKVSFDSSAV
KIEFTDKSYYSYDLVVLATPASTFKFIDFSDVGIEDRRLSYIRSIQYGKILKLPCHSIKT
LQILIVL
>MIDI_RS02850 FAD-dependent oxidoreductase (partial)
MYAYEPVLDASKFVNITIVDLDAIQQEFSSEPIPGVMQKYYSIYKEPIQCHWHNDLFSMG
SYSGYSTAISKELDNITQHNGTYYKTMFLPVQNSMFFVGEHTTILECIGTMEAAVESGER
IACAIIKRCKK
>MIDI_RS06995 IS1 transposase
MITAFTNTIKSPRTITKQRLRHHCGRIKEFFKRHYLASFNRRTKRYSKPLRMLCATLTLF
FHRHLLDLKLLSTKY
>MIDI_RS02855 VCBS repeat-containing protein
MQGAASYNVASHPVGLAATDLNGDGKYDIVNIDHNTAIGSILLSNGNGTLREAVNIFGVA
>MIDI_RS02860 hypothetical protein
MVSKKMPKELLIGSMALILEGHLSLSTSYQNQYESGIKKGDTKQIDTSEAAVVLRKIPNC
SFIVYTSYPVIGESETPVIKETVIITKPSDKE
>MIDI_RS02865 integration host factor subunit beta
MARNSLFTKASIVDSLKKSHPELGNDLLEKVVDIFFNEITTALVCGDRVELRKFGSWVVR
KREGKTVRNPRTNAKIVVGDKGSLYFRASRDLIKSLNTVK
>MIDI_RS02870 ATP-dependent DNA helicase RecG
MNNSVFFINRVFNNPLQYIKGVGPKKAELLSDLGYNSVRELIFRVPTHYIDRRKITALDQ
AESGQILSQIVTIEVMLPKSRGQKITKILCQNQTGSITLIFFHINKSALSSWKVGDKIAI
SGKVDWNYGNLQMLHPDIMVPASKAEQSFTIEPVYPASLRLSSKSIASVIKEILKVLPLL
PEWIPLDLKEKLQLPSWNEAINIIHNPKNDAEIKMIDKALERLAFDEILTEQIMLEIAQS
KLLEHKKTPLTFTGLLQNSFLSSLPFKLTNNQKEVLEEINNDQKSDQHMVRILQGDVGSG
KTIIAFLAAINVIEAGAQAIIMVPTELLARQHFSNFKKLFPNSQIESSPLISKIPNSQKK
QLYDDIRNGKIKLIIGTHALIQSEVQFHKPGLIIIDEQHKFGVAQRLELLEKGVTCDFLM
MSATPIPRTLIMMHYGSMKISTLKEKPAGRLQIITSLLSSKKSDFLIHSIKNAIEHGAKV
YWICPLIEESENLSLNNVKQRYDSLEKIFGNQVAVIHSRVKVEEREKIMEDFASQSGNIK
ILVATTVIEVGVDVPDATIMVIEHAERFGLAQMHQLRGRVGRGNKQSHCILLYSHPLSVT
AKYRLEAMKKTNDGSKLAEEDLRIRGSGKILGTQQSGLPLFKIYDFFTQQHLIRYANHIA
LEQSNNLDEKFSVLINLYSDTSLSSIAAISTA
>MIDI_RS02875 YihY/virulence factor BrkB family protein
MVRSTKIITFIKIIYQSLINTINHDGIEHAGYLSFLLMLAIFPFLVFFTAIIGTLSSLVD
IPLVTTLTNLIINSPWASFIDSLKPRIIEITTLPPQSFLTIAIISAIWTASSIFEGIRTT
LNRAYHVKNPPAYLLRRLFSILEFIIVIIILAVAICTLIIIPAMWDFLEKHIVIPDAQII
SLIDKDLEVLRSTILYLFSIVFVSYLYYSLPNKKQKFTKILPGAVLVLFCWAAFSKIFKY
YISYFPQINMIYGSIAGIIISLLFFYFCSLILIYGAEFNYLVELEFKEKK
>MIDI_RS02880 bifunctional methylenetetrahydrofolate dehydrogenase/methenyltetrahydrofolate cyclohydrolase
MQNCEIIDGKLYAAEVLERVKSKIGHLSTVICKTQRATLGLAVILVGTDAASQIYVNNKA
KKAKEIGFNSEVYKFPQTATEQEIIECIERLNSDPNVNGILVQLPLPQHINTQKIIDTVN
YEKDVDGFSTYNVGLLNSWQDSLEPCTPQGVLILLHEILGTNISGKKAVILGRSRIVGRP
MASILIRKGCSVTSLNSNSYNIKDECRTADILISAVGSPSFIKGDWIKKGACVIDVGIVK
VNDKLYGDVDFESVRKVAGFLTPVPGGVGPMTVSCLMLNTIKAAYKQYDIKW
>MIDI_RS02885 NAD(P)/FAD-dependent oxidoreductase
MFDVIIIGAGPSGLFSIFQAGMMGLSCAVIDALPSLGGQCNALYPEKPIYDIPAYPRILA
QELIDQLYRQIEPFKPIFFLDQQALSIHQNEDQNFTVTTAANNKIEGRTIIIAAGGGSFG
PNRPAIENILEFENKSVFYSVTKQEIFQDKKIVIAGGGDSAIDWSLSLSEIASKIYLVHR
RNKFKATPESMKRIYTQVEEGKMELVIPYQLHKIHGQNGRLDTVEVIDFDNNTKLIEADY
LLPFFGLSMNVGPISDWGIEIEDKHIRVDPSTMQTNIKGVFAVGDIINYPGKLKLILTGF
AEAALACHSVYSIVNNGAEVHFEYSTTKGIPNK
>MIDI_RS02890 hypothetical protein
MNKTNINYRNNLLLFSIAFFSFTLSSPPLFLDPDVAWHIAAGDYIIKSKSIPFYDPWSYV
GLEQQWYNISWLWDMLCSFLNQLVGFHGLSILLTVFLSLICTYCYQSLVSRKYPISHDAT
MISLALTSLLFIEIGCLRPQLTSCVMITFFMNKLHNFCYLNDEKALNKLPFATLIWTNSH
GGFLILYALLAVFMAIAVYEKNKVAIKKIIKISVICSLTTLVNPISYKIYIGSLRTLNSV
VIDYINEWRPFFFGQSYSFSMLFLVLIMAGCAFHTHYTELRIKNSDWLIGLAFLIASLLS
VRNFSNLATSGAPFIAGIVDRSLPTSKFTIKLKNSHKALISILLIIVSISIHAFLVITKN
DKKIGLNRVPVELIQYTADNYPGSRIINNYNLGGYIILFGNGKIKHLIDGRAGTAFNESI
LNEFVDIINRKTSVLETAVKHNVDGVIIHEMVFKQESESQKKNWNIVYNSKKYYLLIKNK
>MIDI_RS02895 hypothetical protein
MGIILIVTTALIYYSNFMFSANSIDCDGEDCNKEPNYEKWDDMTEEQQRFAVGKAIEKRI
Q
>MIDI_RS02900 intradiol ring-cleavage dioxygenase
MKIITGVSYLILIVKLILIESFAVDNIQDSILIKDCIITPQIWSLEAPTKFATTSELRKQ
TGSSVFAQGQSIIISGTILDQNCVPITGANVKIWQKNLGKPSSRTDKTKYTGSNISDNLG
HFSFHTIMPAPEPNESPRVYFHISHPDIINFETIMLFPKNQNNDAELKNLTAQEKNLLIA
KCKNCPNNEGAPIYEFKIIIEGKTNYKNY
>MIDI_RS06300 hypothetical protein
MSNENRNQASYAIKECYNIISDIVNKNKKVSEEDSGGLKMVLMRLLEHLITTKGNLELDK
LIKIILALLKMKKNSMKKEEELSEEELKTQTRFVIYEIYKMLNPSRIAGETEIQNFIDNV
MIRGVEAALYYDRRNISRGFSKEELKILGQRSKTALRRIDAFGSRGWGKGM
>MIDI_RS02910 MFS transporter
MLQAKNSRTALTKQDLSILIGNSLDHFDTAIYSFIAPVISEIFFPNYDPIVSLILTYSVF
ASSLFTRPIGSIVFSVVARNKGAALALSYSLIGLSITTIAIGFIPTYAVLGCFAPFILTI
FRMLQGIFAEGEKAIAKLYILENKLHVQAVKASTLYQFSSMVGIILASFAGTLLINYNYS
NYWRLCFILGGGSGIIGYNLRKYVYRVEMDQVKPLYYEIRLVRDNKLKIFSVAVVSCFSY
VTYSIVFIVMNNFVPGITSISLELMMSYNIILLVVDAGMLLLIGYLIREYNSTRVMMIST
AVLFITIVPLWRNIDGSGLWYVNFVRLWIITIGVFFTCSINVWIDSLFENEDKYLLSGIG
EAIGSSIGRLTPILCMMLWHFTKFSISIALYIAIIALLTIWIMRANSKLNSPPPADL
>MIDI_RS02925 hypothetical protein
METERRIIGAIGAPFTNEEAGQAYVIFGQAHFDSPPSLSSLNCNNGFIINGIHSGDWAGD
PVTSAGGMSLTME
>MIDI_RS02930 30S ribosomal protein S1
MSMNLKKNITAEEQLIADEFEKLFHSYLDSEKKEGQVIKGAVIGVERDSVLIDVGLKSEG
RVPKAQFGNMELNVGGEVEVYVERFEGKGGRIILSREKALRDIAWSKFEQICTQGENVDG
VIIGRVKGGFAVELSGIIAFLPGSQVDIRPVKDISVLFGLAQPFKILKVDKENGNVVVSR
RAILEDSRKEARQEQLANIQEGSVLEGTVKNLTDYGAFIDLGFMDGLLHITDISWSKISH
PSEVLSIGQVVKVIVIKYSAESQRVSLGMKQLEANPWDQLAEKYKVGTKLKGTVTTIVDY
GAFVEIEPNVEGLVYHTEMSWNAKNMHPRKLVKPGDEVEVIILEIDISKHRISLSMKQCK
ENPWAKFAENCPIGSTVSGIVRNIADFGMFMTIGEAEQDEIDVLIPATEISWDKSPEEAL
EGYARGASVTGVVLNVDLERERVTVSIKQAAGDAVAVTAEKLVNAGIVTCVVTNIKKDGI
EVEAAEGLAAFIKKSDLSKHKDEQRPERFAVGDKVDAKVLGFDKASRQLSLSIKAHEIEE
EKKAIAEFGSTASGASLGDILGAALKKDK
>MIDI_RS02935 (d)CMP kinase
MSFVIAIDGPAASGKGTIAKIVAEKLGFDYLNTGLLYRAVAYFALQNQIELRDTDKLVSL
IDSINFNDTVGTALYGSVVSENASVIAAIPEVRKALLGIQRTFAIGKEGVVIEGRDIGTV
IFPNANVKIYITADIEERAARRFKQLQKNGEDIIYDDVLRDLQIRDLRDSSRNNAPLTKG
SDYLVVDTTKVDIDAAVDSILKLINRAL
>MIDI_RS02940 acetyl/propionyl/methylcrotonyl-CoA carboxylase subunit alpha
MKKLLIANRGEIACRIMRTAKKMGITTVAVYSEADKSSLHVGLADDAIYIGPSPATQSYL
NQKRLLDAIKLSGADAVHPGYGFLSENAEFSELMEKNNINFVGPSADSVRKMGDKIQAKK
IAQSAGVNVIPGYIGAIRNEKEALNIASKIGYPIMIKAAAGGGGKGIRIVRSKEEMQQAF
SSTRNEAKNNFSDARTFIEKFIENPRHIEIQVLADKHGHYVCLGERECSIQRHHQKVIEE
APSAFLDEKMRKKMYDQSIALAKAVDYFSVGTVEYIVDKNRNFYFLEMNTRLQVEHPVTE
LITGIDLVEQMIRVARGEKLSFKQKDVVLSGWALESRIYAEDPACGFLPSTGRIATYKEP
ISSAGVRVDTGIYEGGEVSMFYDAMISKLCTHATNRDYAIHLMNEALEQYVIRGISHNIS
FLQAIINSKRFLSADISTNFIDEEYKDGFAGAVLSDEESVVILCAAVYISMTDIKRSMSI
NGQVRFASKSMGTRWVVQMNNRNYPVAVRGIDDGYKISFENRRFYITSRWLLGSKLFQCV
INGKDYSLQIEYLHGALNLTYRGSKVKVALFTPRAGELTKYMKKSSGNEAQSDLVANISG
MIVDVKCKAGDNIIKGQPLVVLEAMKMENVLLSQVDGKVIGVNAVKGQTCSSGDILIEIE
SADNINRL
>MIDI_RS02945 MFS transporter
MFYAYQYILRVLPNIGMPNIINDFNINVTQIGLFSGIYYIGYTLMHIPIGLLIDRFSIKK
VIPICVLLTSVGLLPLLYSSLFLNAVLGRLLLGIASSASVLGIFKVVKTGFGEAKFTSLV
GMSVTIGLLGAMYGGRPIDYLVSVYGWKTVINAFVIIGVAFSILLYFVLPKTSGEDKQYH
FSIREMWQDVKSIFCNSRVVVLSFIAGLMVGPLEGFADAWGTLFFESFYGFDRGHASILP
SIIFLGMCFGSALVGYITGKTKSHIQVVFISNIIMILSFLLVFSGKCNLYILYFLMFAIG
LLSAYQIPILGKVRDYTDSRLADIASAACNMIVMIFGTVFHTLIGIFTEQFGGISKGLIV
IPAALILALILLSILMINKFFIRNITVPSNVTS
>MIDI_RS02950 amino acid permease
MNRTVGGVCLIAGTAIGSGVLALPIILASLGIFYSITLMLTIWLLTYYTSLVSVELSLQA
GQGLALGRLGRLYSGKGAELLGILSIKIISYSLLAVFIYGISSVIQKMLIDFGIDFDFKV
IAFLSTCSVIGTLSLSMGLIDRINRMLFYALLFSIGIIIFGLLIVMDWTTVPIGMSDGAF
KDLRLAVPILFTSFGYQTIFATLVQYCRQDSSKLKKACFWGSFIPTITYILWFVVILVVI
NNYDPYFYSLMTNSLVDVGSMILKLSQIANITYMQIVIWCLSILAILTSLLGVGMGLMNS
WEDILNKGRVGASFPVKVKSLLLAFIPSLFIALVVPDAFIKMLSFAGMILVIIAVLLPLY
LLQKIKTNKLHYSILTSKFIRSIAAVLGIVIILMEIINIFYKGI
>MIDI_RS07005 IS1 transposase
MAWYMVKSPRTITKQKLGPHCGRIKEFFNRHYLASFNRRTKCYSKSLRMLCTTLALFFHR
GQFAGFELLSVGY
>MIDI_RS02955 hypothetical protein
MNIIKVFLLVCCLALSSTTAFSLNNSSIAAIVNNEPITIIELNKRLNASLVLNNIDPAKI
NIKQMKEQVLYALIDEKLLEEAASKQSIVVSDQELDLVIEDLATKNDLTAENLIVELQKK
QVSKQELQKMFKSHILWSKIIKNEFADNVKVSEQEIKEQFEIMRKYQKINNDIRLKLAQI
VFNIEPNNPGSKNYAANIISALNSGADFKSLVREFSVAPSKENGGEIGWVQLSQLTPTTI
EALKNLKPGAISKPIEQENNVMIFKVLDRQDIVTKKLGVIPTEQEKKEIEAFLKMKKINT
GAKAYMSEIKQNAFVEIRKF
>MIDI_RS02960 LPS-assembly protein LptD
MYATNIKGRSKKVLTWSADEGFINQSNKRVKNFTFSPCVNCSNDIIKDKLLWKIRAEELE
IDNNHNEIILKKATLDFLDRPILYLPYLSLPSSKAKPKSGFLKPNVDISREMGLRVEVPY
YFRLAPNMDATFIPILSTTIPTLYKLEFRHLLKNGQYQVDASFINQKNSKQERELSSNIK
VNGDFKGRLFNRNINYGVHISKLFDESKTYLKKYHLSNEDILNSCLYVNNQSVNRTGKSH
FISLEAVSFQDLRPDYNPKITPSALPLIRYKQLYPIEFMNTKMELNSAFYNIITRSEDHD
TRLMNDINFSNQIVTSEGHEFNIKNGIYTYLHQYNNINEINKKYISLVNVIPYSQIRWGY
EMLASDYKDRIIIEPIAALMLTSNKFFSQETELLEIRKSNFLTPNRFLDWESSDLVSRFD
YGLNFFLKNTSIDALNIFLGSSLYMKNHQAANKKKYNCILNASLQLNQNTFIVNRVWFDH
RNFKIVQHEIDSIMKFNKLGLGLSYAYKSQADERLFQQEVSGYIGFNFYQKWWLHLDAKI
KLNSQKFSSGSGIEDKRKLLRDGIGLTYKDDCLKVDFAINRDHTKLKDLKPSVTYVIKVG
VPVFSKL
>MIDI_RS02965 hypothetical protein
MIKKLLSLVFFLYQIFALTEGFANTPMASLQANNIAYSKDYESITASGNAQLFFEGKKLF
ASKIVYLKKEKSYCDK
>MIDI_RS02970 branched chain amino acid aminotransferase
MVSPEEINGYIWWNGEFIEWQNAKILLTAHSLHYAGAFFEGIRIYNKKPFKQLEHYRRLL
KSAEAVGCSILYPIELLCEITTNLIKMNNLACKIHTAIIACDSFISEGKWGAGLRLEISK
WKKIPMSVALVHSKASGLYMMATIIQNEAVKNGFDDAILNGITRQTIINEVAYKLNLKVR
ENRFKVEDLRGSQAAFLTGTAIGILKVASIYSHEHKKSFEFSIADTLLENIIYTYNKIVG
A
>MIDI_RS02975 16S rRNA (adenine(1518)-N(6)/adenine(1519)-N(6))- dimethyltransferase RsmA
MNYVKKIAADYNIIPTKKLGQNFLIDESVVANIVFMANVSDATVLEIGPGVGSLTRELLK
AGPKKVIAIEFDKNCITGLELLKNQYLNLETINADALKIQEEDLVAANEKIKVVANLPYN
IGTALLIKWLKKINLFSSFTLMLQKEVVDRIVANKSTSAYGGLSVICQWLCCTEKLFDIP
GEAFWPAPKVTSSVVNLIPHSKPLYDCTLEKLEPFLKMAFAQKRKMLRNNLKLAFREEVS
KILEEYGILPTARAEELSIDQFCKLANLSYK
>MIDI_RS02980 DNA mismatch repair protein MutS
MNNSIFKEVECNNAITPMMQQYLSIKSQHKEQLLFYRMGDFYELFFEDAIIAAPILDIAL
TKRGQQDGQNIPMCGVPFHAAEIYLQKLIKKGFSVAICEQLETPQEAKKRSYKAVVRREV
VRIITPGTLMEDVLLSPKSNNYLAAITSFKDNIAVAWVEISTGEFSVSSINESAISALLS
NLSPQEVIVDDMLLKDEQIRDTLSVSNFVTPKPHSLFDLKRTQARLLNFFKINSLTGFDH
FTQQEIAAAGCLLEYIQYTQKRSLPYLSKLKRINQDEFLLIDAKTRKHLEIEKNTLGSKN
NSLLEVLDKTVTATGGRLLSRQLNFPLIDEKTINQRLNAVEVFFNNEELRVALRKIMSNF
PDVERALSRIYSRRCAPKDLNAVKEGLFVSNQIAELLQYNKEDLNDYLESQLPQLALFHD
LIDQLKEALNPELPANIKDGGYIRSGYSPQLDNLINFKNNINLKIGELCDQYRFETRINN
LKIQRNNVIGYFVEVTSLNNNKINSEKFIHRQSLGNVTRYITEDLKKLESELLVCDERAL
QLETSIFEELCELIIAKADSIVLSAVTIARLDFLASMAELAKQNNYVKPIVDSGENFIIK
GGRHPVVELLMPKGEFTTNDCALDSNNNFWLMTGPNMAGKSTFLRQNAVVAIMAQIGSFV
PADEAHIGIVDKIFSRIGSGDNIASGQSTFMVEMLETAYILNNATKNSLVILDEIGRGTS
TYDGLSIAWSVIEYLHNTNQSKVLFATHYHELNSLEETLSRLQCYNMLVQEWDGKTVFLH
KVAKGRANKSYGIHVAELSGMPKEVIKRAYEILQQLSQ
>MIDI_RS02985 flagellar biosynthesis protein FliC
MATISIGGYDTRGIGTLLNNYAEANTAITKRLSTGQRASAAEDPAKDSLAARIEKTVVML
RAALDGTAIAKSVGEVAEGAATQILRNVQTLSELAIRAANTVSEQDKKLLDSQFQGIMAE
TDRIAKTTKFGDQVLLNGSLEGGNNLETDITGVSDVTKSYSSLTHSFNKPDNIEINGIII
KANPADVIAKTNAAIDAIVGKATGADAATARSAAAAEAAVQKSTIDATAPLSQPVKDAAK
ATIDAAIAASNSPGIADAAAVQAAISGFKVDPASRSTDPVKHEILYAADQAVITLKKGTA
QKVDLFKLEEIYIDDTNKKDVTFGIDGTATNTDADIKISNVAGLDAKGRAQAFADAVSVN
PVLRNTFKATVVSVGDGVDEAKLILNRTSTGHPGGVSFKASVDKGSADLAAQVKSLQVGA
GIIEVSDKSLAASYSANNSVIVGEQITVNADLADLATKVAGLFQNATTTEFALQSSRDTA
SMLSATVKSADPTAVDFKSKRQGSAGNFLLKDLNVGSADSAQYDNVASVGSLGVGNVFVS
GGVKADALIKSVGGAVATTGFVKVDNATLVEGSKIKFGGREFTLRGQIKDPSYEIQLKAG
DPVQTLKNIAVFLNSSSDPSLSNFIFETKAVASSSGTTVENQLKISSKVFSADYNDAIMT
IEEPVVTASTTTTATLKLADGFADGLDLSSINDNKDFLGQLKGFKTFFEGSNRVKLQLSV
GDYMYEGIVEDTNPIMDTKIIMRSNKDLGGYFTISLGGGRGFDVNSADDAVKFAASMDMA
FEQLEFYQQREISSFSPNPGSSVDNMSAYLVLPGYAADLNVVSVEAESAQATGDASITVK
TSDGKVFKNRAGVLGSSTNVGEKIELVEERDSNSKIVLIFGKDVDFTNDASTERFQTDLV
SAFKANLSPMQFQVGEGEDDIISVKFADLTADTLFKGEKLSIGSTSEMRKASKVLNDALM
TVISARANIGGLLQTLAASASALEQNIITTNSALDVMKNADITSELAKYTENSNKIEAGA
YVLSSTRDKSARLIQVLFR
>MIDI_RS02990 CarD family transcriptional regulator
MSRASENIAFKVGDTVVYPSHGVGQITAEEIQVVAGCEMPLYVISFVRDKMILRVPKSRA
IKTGLRHLTSSSDFEEAISVLKQKAKVTKGMWSKRAQEYEQKINSGNIIRIAEVLRDLHK
NVGEADRSYSERIIYEAALERLSNEYAASIGLEKDDAHAKLIELLDYYKI
>MIDI_RS02995 phospholipase D family protein
MKKSPFKNSSLNKILNILKQEKTPVKVVIIAFMLGSGVGVAWEEIVGIGTWHSYHPPLDK
FNICFTPPSGCASLIANEIVKAKSSIYLQAYGLTSKPIIRQLVKAQDRGVRVNILLDGSN
LSHNNKVALELKKAGIKVGIDKISSGIAHNKVIIIDNYKVVTGSFNFTTAADTKNAENVL
LIEDKNIAQIYLSNWRIRKKLSIPY
>MIDI_RS03005 HlyD family type I secretion periplasmic adaptor subunit
MKNIDIKKQEQPETDGSSRIIERVVEDKKEDKIHPIKTFFDNTKRFLIAKTAEEARYHKK
IESKLVKQVKPAVIFGGIAMGICISFFVIWGGLAPLDSAAVAEGTIIVSGNHKTIQHLEG
GIIEEIFVEEGQTVNEGDNLVKLSDTSAKSTVQVMLSQLRFAKALEKRLIAEEQEDNEVD
FNDPILDINDPEVEVLIKNQKALFDLNKKALRVQMDVYNQRILQKNEEINSQEARLEAIT
SRLAIAKEQFNITNDLYKKGLESKTRLLHFQERYEELEGEMHSVKAFIAKAREEMYETDL
HKVHVENDFKQKTAEKYRENHVHVLELEQKLQYAKDILERTMIKAPNAGMVTGLAYHTIG
GVIQQGAKVMDIVPQDDKLIIEAHVLPQFIESLYVGLEAKVQLNAYKSRLVPRILGKVTY
VSADKFVNQSNGQSFYTIKIELDEESMKSVNTDIKLYPGMPVTVFIVKGTRTFLQYMMSP
IVDSFHKAFKEA
>MIDI_RS03010 type I secretion system permease/ATPase AprD
MMQRNSSQSNFGLTPLKEALLACGVMVKYILVCGFITNILLLSTSIYSMQVLDRVLSSGS
VETLVMLTIVVIIALVLLSLIQGARSFAMTIMGSWFEDKLSKSVFANSIRSALESEANAN
SQQMRDLQTVKTYLTSPGLISIMDTPWAIIFIIMLFILHTYLGLLAIMGSIIILAMGIVA
DRSTKPLIEANNEGFIRSMKQVDQATRNAEIIEVMGLLKNVNESWNKINDRVQTTQSLSN
KRQAVFAEITKFVRLILQICVTGMGAYLVLRGELSSGAMIASSSLVSRALAPFEAAINSW
KGYLNCRKAYNRLDKAFVRYVDADNAMSLPVPEGKISVENIYFAPPGSQKHIIKGMNFVI
EPGDVLVIMGNSGSGKTSLAKLMVGAWQPVMGSVRIDGASIKDWNRQELGQHIGYLPQDI
ELFNGTVKENIARMNPNANAEDVVMAAQLAGVHDMILQLPKGYDTEIGMDGSTLSGGQKQ
RIGLARTFFGDPKIIVLDEPNASLDSYGEAALAAAIEFAKEKKITVVIISHRTPILSLAN
KILMVKDGMVAAFGPKEQVLEQIKRSSADSIAI
>MIDI_RS03015 signal peptidase II
MKKILLKPETQRFLFFITLILFLDQITKYAIYSYFSSHEEIIKVFPFLNLVLVWNYGISF
GMLNDIEQGQIILSTLAIFIIILLIFWYQKTKDSQLVLPIALIISGAVSNIIDRTNYGAV
LDFIDFHAFGWHYPTFNIADSAIVVGAFMCLFVKKV
>MIDI_RS06305 hypothetical protein
MTNDKSCVSEIVRFACDNKDAWEILKINLIRCAYTIVKTSIPHYLASERILKKAEKVINI
INKCEKESLDKEKVIMYCLS
>MIDI_RS03020 putative DNA polymerase III delta prime subunit DnaC
MFINNPNMNIQLLANVIGHEKGKKILINAFQNNKLSHSYILSGPKGIGKYLLAVEFSKTL
LNNKSRQASPDLMVIQSTTENKKHSSININEIQELESFLRFTSANNSYRIGIVDGVEYMN
YSAANALLKILEEPGNKTIIF
>MIDI_RS03035 hypothetical protein
MTNENYALENAFINILSIFSTSEEGGTFFLKYILIPDGKESDKALEILYEEISNGFKDEV
EAGKSVIESLKTIRKIILAEPAARIFIENQIDQVLQYKAMVDYVNDKPSGEFLKNI
>MIDI_RS03040 hypothetical protein
MNDEGTNLIQQQAHSSVASKSFYGVGAAYFVGAALVSSTRSLVDVTGNTLNPFVAGVIGG
MVHVSKKELQAKQANTEEKIREVKTKDILSRLKVRESMAVTTGIIKGVKDTYIKAYQDIE
ARDLRILQTENPANFITDYGDVSASGYANRVTRQKILQDNKSISYKALKSANYLESGLKS
TVVLTQVGFYNLGFFIGAVVQKSFAITEYKMETGSLPTVATILYGASYVVNAVVVPFRIG
MEVCCFVISSALIGLMGFLMGDTTKLETNKETLKIHTRSDSVQQTIINTLSSSASAQDVV
NGLRYVYQNYAKEVESMNKSLKEKEGISSFATNAPLKKHDFLRLQMKKLSLDDHSSVVDM
IDKLNVAGPTVASTITRCALQCGIAMREHIGKSTNQVLNTIYNGTK
>MIDI_RS03045 hydroxymethylbilane synthase
MARTNIFIRNKMKIKIGTRSSALAFAQTSLFMKELTTLLPDLEIDIIKIKTTGDILYDRP
LVDIGGKSLFIKEIEEALLDKRIDIAVHSMKDMPVDLPPGLKIGCVLPREDCADAFISLK
YDKLSEMPKGATLGTCSGRRKVLAHNINNKIDIKGLRGNVLTRIDKLNNGEIDAIILAVA
GLKRVNQEHLIKEILSPTLFIPAVAQGIICAEVGEEDEFICSILEKINHRETYIQAVIER
AFLKVIGGDCKTPLGIYTELRGHYIDFIAFTAINGTYKEYKNRLSFNEKSARDLSIIENE
IKNIFSKANIKC
>MIDI_RS03050 FAD-dependent thymidylate synthase
MKNTTRRPTVEALEEILYKPLKALDHGFVRLVDYMGNDSAVVQAARVSYGSGTKKLNEDK
GLINYLMRRWHTTPFEMCEIKFHIKLPIFIARQWIRHRTANVNEYSGRYSIMDKEFYIPE
IEDLAAQSQINKQGRSTDVLSAEESHRVLEMLKDDARRCYDHYMEMLNLNEETQEILDPN
KAGLARELARMNLTLNYYTQWYWKTDLHNLLHFLRLRADDHAQYEIGVYADIILDIVKKW
VPFTYEAFLDYRLNAVNISGKSIAVIKKKLAGENVTAEDVGMSKREWQELISLLEIK
>MIDI_RS03055 bifunctional (p)ppGpp synthetase/guanosine-3',5'-bis(diphosphate) 3'-pyrophosphohydrolase
MNSVFANCCSPLPGDKIIGIIHPAQGIVIHAIGCSILNQYTDYPERWISLSWEGNKGDLY
IGKMRILLLNHPGALAQVTTCIYEMDCNISYIKVIGRKMDLIEMIFDIEVKGVHQFNTIL
TAIKKLQSVHSIERFINQNKNTLHHFYL
>MIDI_RS03060 bifunctional (p)ppGpp synthetase/guanosine-3',5'-bis(diphosphate) 3'-pyrophosphohydrolase
MDSTVLKKAHYLLQLISKNHPSADLVLIEKAIMFADQAHKGQLRASGEPYIIHPIAAAEI
LAEQKFDTASIITALLHDTVEDTNISCEDIAKEFSSEIAELVDGVTKLKKIDYQPIHIRQ
AENFRKLLLAMSKDLRVLLVKLADRIHNMQTLKSLKSKEKHLRIAHETMEIYAPLAERMG
MHQFKNELEDLAFAIIYPEIRDSVKNRLSFLTIKDKFLIKKTKDKLLELIKKNGLKAEVS
GRLKTPYSIWRKMERKKITFDQLSDIIAFRIIVPKVEDCYHVLGIIHLTYKIIINGFKDY
ISLPKANGYKSLHTLVVGEEQQRIEIQIRTYEMDEIAKFGLAAHWTYKNDVKVAENENSQ
FKWINELIDVLQHTTNPEEILENTRLDLYSDQVFCFTPKGDLVPLPKGATVIDFAFAMHS
KIGFTCVGAKINGRIARLDQTLQNGDQVEIVTNPNAIPMPAWENFAITGKARSAIKKFIR
ATQQSELINLGRVILIKALQKSKKPYNELDLVQILKTFQKKTIDDLLFAIGRGTINKVDV
LQAMYAHFEGSDIEKGGLSALSILKLPRHYRKLKRMTRFLFKD
>MIDI_RS03065 glycosyl hydrolase, family 5 protein
MRLFTIIVFCFSLIIKGNAFSLSLQEKLLFWDKPQKGANMFNKVIDRQDIQAAKNVKIKF
IRLAIDKFPTNKRDFLIGNADQYEGLVKEDLELLKKILDIFEEERMPVVLTTHTLPGSRY
YANNNGRDDLRIWSFEEYQRQAAAFWQDLSRELKDHPAIVGFNIINGPTPEKLFINHRNK
LYELNQENVQQVLHNFYQDIIIAIRKIDKNIKIIIDSSAEGEPNTFKNLIKQNIPNIMYS
FHMYEPTHFTDKRLNQNGFTYPGEINGEDWNKDRLRTYLRPVKDFQIKNKIPNTQILVGG
FGCSRYASGVEHYLQDLINIFAEFGWHTTFSYFRQYMSDDMDYELGNKKLPWSYYQALDS
GFNPRPERDGDNKIFQIIKEYLTK
>MIDI_RS03070 transposase
MTRLKKNMKNKTRLAAFKQLLLAGRGLIETAIGELKEICQIQRHGIARQTISWQTSFSGL
LACLYSEILT
>MIDI_RS03075 hypothetical protein
MELVYPFFICLSENWFIALIFLLSYRKDFTGFFKLLALTIGLSASLNAFLKELWQVPLDP
SLGKVWWGFPSGHMQNAAIFYLGLALYARKLWVFITSIIVLYGISEAFIYYKFHDTSEII
AAIGTALILLTVMNLVYEFNKSAEVLAPIYCIVTVILSSWVIFLNLAKELTYYSWLFITL
AMSLAIAITTSLFSCYDLHFKDLILNKKLDILIGLSFCVTAAFIMQAFKLKLLPHTPILY
FFIPFILFFSITCFVPILRFNFFKKRIVNAI
>MIDI_RS03080 DMT family transporter
MQYKISSNYIGIFLVISSSFCYAILNCILKKIGHNLPPLILVFYRNLFLILILLPFLIAY
RKNTSGLFHKNNLLLNIVRGSLGFLGICFWIMAVSKLPITECVAISFTTPLFITLLAILI
LKEKVSLTKWGCLFIGFFGAIIVMSPDFTKLSFYSLLVLAAAMLWASSAIVIKTFVTYHH
PVPVIFFTSFISLLLSVPALTQNPILPSNEQLPLLFISSMLSALAQVLMGFAYKKSPITV
VIPFDFTRLIFASITAYFLFNEIISISTIIGSVIIIVSASFIVFSEAKLKNVKSRNIP
>MIDI_RS03085 phospholipase/carboxylesterase
MLNHVIYPNSSISKPSKLVFLLHGYGSNKNDLINLAPDLQAYLPDSLFISPNAPENFEGN
DYFMDAYQWFSLTDRSEEKMLTGASKSSIILENFITEQAKKFSILLENIALIGFSQGAMM
AMHLGLRLPHTVKGIIGYSGLLIAPSKLKNVIKSKPRVMLIHGTEDTIVPIKEMEKAYNA
LDDNGVMAHTYRCNRLAHGIDSQGIKIGGGFLREIFAN
>MIDI_RS03090 cell division protein FtsW
MLQNKRSSSFLKWWWLIDSLMFIFILSIILIGAFLTATASPGVAEKIGAPYFHFLYRQLV
FLGTALGVVVLISLMSKKAIKRLALLGFVVTLILMVLVLFIGDETKGSRRWINLIGFSIQ
PSEILKPLYAVIVALILSPYNCKKRLFHLKSWNVYICLAIHLIICALLLMQPDFGMAITI
SMVTIGQLFVAGLPLIWVLVAIIFFISATFTAYKMFPHVANRINSFLNPEDSLSYQVEKS
IESYVNGGIFGKGPGEGSVKLVLPDSHTDFIFAVAAEEMGALFCMIIIILFASIIIRAMI
RISSTRDLFVIYAVVGVMMYFGIQSIFNIGVTLHILPTKGMTLPFISYGGSSALSFAIAT
GIYLSLTKKTAFPNAHYITPNYNHMRSIIHDTPSP
>MIDI_RS03095 hypothetical protein
MITTIILAVIMVASQATALGYLLHYFFQILIWSGTFYGMIGLALYSICGGIRAVALIDVF
QFIVLGLSSYLYFVFTHTVILADSMLS
>MIDI_RS03100 hypothetical protein
MTSLPKELIELNLTKNNIWLFLSLIFFNLLPKSGDPYIQRFLMTKSSRQLARCMNSLALI
DFAFTMIIMIIMIISFVDFLLEPKTPT
>MIDI_RS03105 hypothetical protein
MEGFSSLILTEEQQLPINMKQRIEANLEMAKSLYEQKLICIRVSVRCVERLTNHIWYSHG
LKNP
>MIDI_RS03110 tetratricopeptide repeat protein
MADIYLDIADFYANQQETEKSLSHYEQALSICEQINSKEKVADILYSIGKLHYNNNNFIE
VLWPYEKAPSILNQLIAEQSKKRYYEKMATIYFDIAGFHHQVKEFQEVLPFYQKALKIRI
ALFGQNNLEVAAVCKSMANFHKEHLYYPESLSLYERVLAIKKCRLSAR
>MIDI_RS03115 hypothetical protein
MQPKPQDIGKNLWISIKRFMNNKAIADICHNLTDLINYYSDYFIKRGIGTWHAKPLYKQG
LD
>MIDI_RS07025 transposase
MLLAGRELIETAIGELKEICQIQRHGIARQTISWQTSFSGLLAYVFKPNISHGKIGSRAL
LLTSN
>MIDI_RS03120 hypothetical protein
MKDINSDGKSDIIIGAPSASPNSKADVGQVYVIFGKSSFGTPLKLSSLNGANGFIINGIA
KGDYAGTAIAAFDIRRWSK
>MIDI_RS07035 FG-GAP repeat-containing protein
MTNGIFALSSLLNSTALGLVINGIAAVDNAGWSVSPAGDINGDGFNDIVIGALFS
>MIDI_RS03125 hypothetical protein
MLCKTYKVCFRHSESKVIAADNISELIKNIATQEVIAIFKLSYFYSILCPAEFLKPVQY
>MIDI_RS03130 FG-GAP repeat-containing protein
MFNATFDLSSLNGENGFIINGITANDYAGYSVASAGDINGDGKNDIIIGTPYMPIKVRAC
LLRRT
>MIDI_RS03135 glutamine--fructose-6-phosphate transaminase (isomerizing)
MCGIIGVISSDQVVGRILKSLKLLEYRGYDSAGVATIKGNNIKVRKKLGKLANLAKSTEE
EQLEGNIGLGHTRWATHGTPKIENTHPIVTKDSAVVHNGIIENYRELKEDLIRAGYKFHG
DTDTEVIPNIIDFFQNNGATLIEAVLLCANKLKGAFAIGLLSKSNPDLIIAIKQGSPLII
GLDEEKKSCYLSSDASSISEFCREVIYLEDGQIGILESNQYKIIDFDGQEVAIKKEKVSN
EKCSDLSGFSSFMLKEIYEQPKIIKDIIAKYDEQANKIDFSKINHIKIIACGTSMYAGYI
AKLWLEEKYNINTSVEIASEFSTKKNPIINKGELFFFISQSGETADTLASLKLVKKHGGC
AIGIINNANSTMAKLVDKLILVEAGIEIAVAATKTFLAQLATFAFISGIEVENLKQSVKL
IQQILKKDKEIYKIAKDGLVNAQKVIFIGRAVSYPIALEGALKMKELAYIPAEGIAAGEL
KHGSIALIDEKTSVIVIAPEDSSFSKIVSNINEIKARSGKIILIACRKALDQLKHLYDYA
IEVPEYISEVTIPFIYTPVFAIYCSSYSSTTRK
>MIDI_RS03140 hypothetical protein
MKKLSLEFRIQNNLRKIIGLQLINIETNNSYYNTLKSSYLIELKGIFLGSNEQLLIQDLA
FNKRNFSGTIKHTNFEIEAIFDIQKYEISNDIGELDHFKLKLECKKSLKHTILSVEV
>MIDI_RS03145 hypothetical protein
MFVLNVSGLISGSINELFLTEFPQQIHSIEVKGIAISQLKTKKIWKSRITVETLNLMRLG
>MIDI_RS03160 DNA adenine methylase
MSVNNLNKVQPFLQWVGGKRKIAEQLAKLIPSGLHNYYEPFLGGGALLFFQVQDKFKHCF
LSDINLELLPAIMP
>MIDI_RS07045 transposase
MRSLKTSLSVGKRRPGWFFGLNDQGEIMSFTLTSGNTDDRAVVEKLTQYLTGLLFGDRWY
ISKNTEQSRY
>MIDI_RS03170 quinone oxidoreductase
MLAYSMTKAVVFDTYGTSDILKISELRDIEPGPNEVLIKQEAIGVNYHDILYRSGRKKIE
NLPTVLGFEAAGIVQSVGANARSLNVGQKVAYATAPIGAYRSHRCVDQNYVIAVPDELNT
HLVAACLFKGLLAHTLLFRTYFVRVEDTILIHSAASGVGSIMTQWASSSGVKVIGTVGTD
AKKEVALKNGCMQVFNRKAEDWVKGVLDLTGGKGVKVIYDSVGVETFNDSIRALSKFGFL
VLFGESSGKVATVNLSDLESKSLFLSIPSVFDYKMNRMELVLAANEIFDKMKSGLFKEQI
SASFNLADVSEAHDLIESGQNINSIILC
>MIDI_RS03175 insulinase family protein
MKHYVVDKLNIVTDYMRSAETVSIKVMVKAGSRYENETNNGISHFLEHMAFKGTKTRTAT
QIAEEFDMIGGNFNAYTSREKTVYYAQVLKWDLALAVDVLADIVQNSIFEPEEIQKRKKV
VLEELAQVKDTPDDHIFDLFQEKLFPNQALGRPIIGTEKFINSVMRQDLIDYIDQNYSRD
NIVISCAGNFDDKEFYNLIKEKFAFLPQSRKPSFEHATYVGGEVRVEKDLEQVHLTIGFP
GLSYLDQKFYEQQVLAVVLGGGMSSRLFQEIREKRGLAYHISTFSMSYADLGVFAVYSAT
NPDSVNELIEATAEQIKLATDSITEEELKRAKAQVKASLLMSQESSASRAERIAWHYAVY
GRIIPLEEIIERIEAISIEDIKSTLLKILLNEKLPTVAAIGRLKKLMPYEDIRAKFTLC
>MIDI_RS03180 HlyC/CorC family transporter
MAHFLLDASILIILIMMTSLFVSAEIAIVASRKSRLNSLSKQNKGARKALDLAGRPEDFL
STVQVGITLINVMIGIYGGAAISADIANLVGKFGILYPYREEISYALVVILITYFTVLGE
IIPKRIAMLYPERVASLTSYLMLFFTKLFYPFVKLLALSTKYALKILKIKEPKAQLTMEE
LRMMVNQSEVAGMLAATEHDMLRRIIHLSNAQVGAIMTPRNKMIWIDIRDKEKVNIQKII
RHPFHYLPVVEGGLNDVIGIATFKNISKDELNNQKISQKAQGSEIIYIPETARVSKLIDL
FREKKLRIALVVDEYGDIEGLVTLNDVLKILVGDLAIGMNDKAPDIIKNSDNSYTVNGNI
LIEEVMSLLGVSSLPGDEEEDYRTLAGFMLSQIGQLPKIGDHFNSVGWSFNIVKMDKRRI
ERVLLRKTVF
>MIDI_RS07050 rhodanese domain-containing protein
MSSLQHFANLFFQDSSCEFMPFQKLKVKIKPEIITFKVPDLDMSNTGEYIKPEDWDAFIS
RSDVKVVDARNYYEVAMGSFKNAISPNTNNFTDLVEWIEKNLDKKDLETPIAMFCTSGVR
CEKSTAYIKKLGYKKCISFARWNN
>MIDI_RS03190 inorganic diphosphatase
MNYNKLSIGKNPPYEVNVMIEIAANSGSIKYEFDKETGVLSVDRIMQGSMQYPCNYGFIP
HTLSGDGDPVDVLVYTNHLIVPGAVVSVKPIGALVTEDEKGSDEKVLAVPTEKIDPFFAN
IKSYEDLPEILIQKINHFFSHYKDLEKGKWVRISGWQGPAAAEKIISEAIQRERK
>MIDI_RS03195 DNA polymerase I
MHLYLVDGYGFVFRAYHSLPPLSSPDGTPISAVYGFVNMMIKLCDSHKADMIAVVLDSGS
KNHRHELFPEYKANRPTLPDDLKVQFPIIREALQALNITIVGVDGHEADDLIATYAVKAV
KLGNDVTIISSDKDLMQLLSYSRIYMHDPIKNKPIIEEDIEKKFGIGPKQLTDALALIGD
TSDNIPGIPGIGPKTAADLLKEYGSLDEIYKNIDSIKSVRIKRLLIDNQEQAILSRNLVT
LKTDISTNLNLEEMRTQQPDPEHLVSFARKFGFKSLIAKYAIIATESHSLGYEKIELKKI
NKSDFKEELLRKIEKGGIIACYFNDKEFFLATNELNFIIDYEDTAQKNLFDVQHMTHLND
ILTFLKPIFESDSITKILFDAKLFIKILYKLSIRIVAFEDLAIMSYSISTKNQYKDLVSL
ISESCFDAFGMIGCYAELKDELINLKILSLYEKLEKPLIKVLSDMESMGVLVDKQVLDEI
SLDLNGRAKVIADSIYKMANQEFNIGSTKQLGEILFEKLKLVTKSKKSSKSGNYSTDSDV
LEALALQGDEIASLILEWRHLTKLVNTYTEALQKSIDPNTARIHTTFEMNTTTTGRLSSR
NPNLQNIPVRTEEGRRIRKAFVASKGNVLISADYSQIELRLLAHFADVKQLKEAFLYNKD
IHAVTASEIFGVPIQNVDSDLRRKAKGINFGIIYGISPFGLAKNIGIPQREAKKYIENYF
LRYPGIREYMKKILDFVKANNFVETIFKRRCSIEGINSSNYTVRSFAERAAINAPLQGSA
ADIIKKAMVMLPEHLSRYLVLQIHDELLFDVPEAKAEMCTQEIVSIMENAVQLSAPLKVG
VSIGKSW
>MIDI_RS03200 NAD-glutamate dehydrogenase
MKCNEPIMSHTIGSFLEEICKIIPEKNTRKFCKALYSDVPLDAISLINTHDLAEACISIF
ESLQYRSHHSTNINFTKLQKNPDLVVLEIITKEVPFLVESLSNELKKQGITIHLIVHPTI
PIERKKSGELIEVGKSKADKESVMQFFVSNQFSDDYYNKLKSGLKNVIECVEVVVEDWQA
MQQQMKGAIKNITAKNWYQATAPEKKESIQFLEWLLDNHFIFLGSVVVNYESGRSIIDPD
NNLGMTKSDLYRNEITETEIDDDYENVIFIKKSNSRSIVHRDSYMDCIQIKQFDKQDKCV
SVIVFIGFFTSSVHKESVRNIPLIRNKINNVLSRYGYNADSYNAKELVSVMEDFSRSDLV
QMSEDELFEISTGMVSLNLMPRVKVFLRQDRASQLLHCFIFIPKAKFTAEIMKIVERIIS
QQIYGTVSRYYVNVGESQLARIQIVIKPVKGLKKEYNVKKIEELVNEATSVWLDNLLKAL
QIKYSQQSAIEKFNKFKNAFDLKYTSSFAPKQAVHDIKMAELATAENQVKFDFYLSAKSG
KELLQLKIFSPYKELPLSLTLPTMENFGFFVIDTLTFKLALEESTKENTELFIHHFRINT
NNKQNKPLAPSVKKNIETALEKIYAKELEDGRFNSLMTYASLSWKEAIIIRAYSAYLKQI
NFLHNSQVITENLINYPDLTNKLIKIFHTKFSIDNKNLKNREATILEFTNELNTALLDVP
SLTTEQIFKTFIELIHATKRTNFFQKINTNFETSGLSFKISSGEVSALPLPKPFREIFVY
SSRFEAIHLRGGKIARGGLRWSDRKDDFRTEILGLMKAQMTKNSVIVPVGSKGGFILKNV
SPTSPDFINEGIACYKDFLRSVLDITDNVVNNKIVPPPHVIRYDEDDPYLVVAADKGTAS
FSDHANAVSKEYDFWLGDAFASGGSAGYDHKKMGITARGAWISAQDHASQFGINIVEQPF
TAIGIGDMAGDVFGNGLLLSKHYKLIAAFNHIHIFIDPNPDSAISFKERERLFNMPRSQW
TDYDSKLISKGGGVFLRSAKNITISEEACKALGVTNNSFTPDELVKAILKAPVDIFWNGG
IGTYIKSAEETNAAIGDKSNDNVRVNGADLRCKAVIEGGNLGATQLGRIEYARKGGKINT
DFIDNSAGVDCSDHEVNIKIAFADLLQKNAIEIEERNKVLFNMTEEISELVLQDNKNQTL
LISLEQHKGRKRLDEHFWLIKNLESRKELSRELEKLPTIEDFTEIANLYGKLSRPEIAIL
IAYAKNSAILTSMASKKNLDKYLDYYLISYFPRTIQKSFKDSILQHKLKREIIVTTTVNH
FVNTLGCCLFHQLIEQGHDAIDIIHTFAIASDLFSLESIWSDTAKLAHTISANTQLSLFD
EISKSIEKLVLWLLNHKHLLDNVSKTIKDLKPTFDDLLKLQQITIPTSSLYKKFNNDKSH
PNELSNITNKDLLNSINQISVLSNLLDIIAITQNSGKPIKIAANEYMKIYNLLGINHLIE
QVKNVEIFDYAENTALKTILAELNELMSFITITNIKEDKLSRQAKKIEEYNEFLNDITKN
IVPTNAVSVLVIALKRLKEVIK
>MIDI_RS03205 DNA polymerase III subunit chi
MKGGNKVIQASIYKLSATPIVRGTAKLLETIIQKNFRVHVLCKNKSEMHKLDNDLWTYSV
LAFLPHATEEDTFLDQQKILLTTQTSNLNDANVLLANYVVPELVGNYERFVSIYDTSTDE
GLIQEQVKNLAALNIPVTIFEEERGSWKRVD
>MIDI_RS03210 penicillin-binding protein 2
MDWNELSKSDIYEESLKNSIIRWRFITGLMSFAFIAIILRLFDLSFTTVEEINLAYKKQL
HSQHIISRADIVDRNGTLLASNIKTASVYAHPKQLIDARAAAKHLANLKIGLNEKDLIGK
LGSNKDFVWIKRHITPIEQQLIHDLGVPGVYFVKDERRIYPHENLFAHVLGYVNIDGVGI
AGIERLYNNELIKLGLDSENMQLSLDVRIQTILCSELKNAIDLHSAVGGAGVIMNVNTGE
ILAMASLPDFNPHNLNNIKKESLFNQVALGIYEMGSTFKPFTLAMGLDTNKITLNDAFDV
SKPLKIGKFQIHDYKGKGGYLSVPEILMYSSNLGVAQVAKLVGAKAQRDYLNRFGMLREI
EENIPGKAKPMFPNEKKWSEASLITISYGHGIAITGIHLAQAMAALVNGGLLYKPTLIRQ
ENIDNIECRRVIKEQTSHTMRKLLRLTVESGSAKRADVEGLLVGGKTGTAEKNKNGRYSK
KLNLAVFAGAFPMNKPEYMIVVMIDEAKQNSINYGYTTGGMIAAPVGGNIIRRMAQVLGI
MHLDHNDKEVLQAMYLDYIPRHVTTKLAKR
>MIDI_RS03215 hypothetical protein
MMKSIRSILIYSIIIVVISLFFIKSKVQDLSKELALIESEIIKERDNIHILKAEFVYLSK
PQNIEKLAEQHLNLQLMDSEQLVNIEIGNNSKAKIFEKGR
>MIDI_RS03220 16S rRNA (cytosine(1402)-N(4))-methyltransferase RsmH
MKNPHISVLLNEVIETLGIKKDGVYLDCTFGAGGYSNAILEKENCYVCAIDRDTKVMPYA
EKLLQNFGERFNINFSEFANLEETIQYFPHQFFDGIVFDIGVSSMQIDSGFRGFSFAKNG
PLDMRMDQSQDIDAAFIINNYPEEELIKIIRDFGGEKKARSIAKAIINSREQEPISTTLR
LASIIKKAVGNHSDTIHPATRTFQALRIAVNDELEQLKVGLRASIELLKVGGAIAVVTFH
SGEDEIVKEIFNSLLIKPSKRNKYSHFSKQPISDYKQSKFELVTKKPITPSEQEVLENIR
SRSAKLRVIRRIRE
>MIDI_RS03225 cell division protein MraZ
MGIKLLFVCILLILLMSADIKIFLSIYENKIDDKKRVSVPAQFRSIIEGRGGSIIYAYPS
LKNQCLEVCTPQRINELESHIESFDIFSEERDILATSILGACEPMQIDAKGRISISDRLL
DFAQIDKEIVFVGKGKVFEIWNKQDFNNYFSYARSNVRNSSLFTNKLKNSEARS
>MIDI_RS03230 deoxyguanosinetriphosphate triphosphohydrolase
MDISKYASNPTESLGRIHREKENPQLIFLNDKNRIIFSSSFRRLEYKTQVFVNHSGDHYR
TRLTHSLEVAAVAKLIARSLQLNEDLAEVIALSHDLGHPPFGHAGEDGLAEAMQDFEGFD
HNFHTLKVIAQLEKGVFFENGLNLSYEIIEGLAKHNGPFNLESEFAKKVSELFAPFNLQL
DKYPTLEAQVASLADDIAYCAHDIDDGLRAGFISFEELMQLSIIKMATSNRPFNKNNYQY
LINNIREIMINDLLTETKKRITDNAFSSIQAIRKHCSWVVAFSSEMEEQKNEIKNFLMNN
VYRNYNINRMRYKAKTLMHDLFYYFMEEPGCLPTNWNKKIINSDLKERAIIIGDYIAGMT
DRFAIDEHKRIFYPNTSNKIHD
>MIDI_RS03235 exopolyphosphatase
MDFKKALFFLLLSPEAFANDCIENKYIFDFGSSSLKAAGYVVNSCNNTIEEHLPKYNKVL
DIQKCILQSKNGKTLSRWCITKSIAAVNEIKKLYNTDCFNNECIGFATAWARNINNSGSV
FSQLFQQTKIDFSIVSQEKEGILVLEAAKMHLPSTNINDETIVFDSGGGSFQLSGFNKQE
QHFVFQGKYGSATMLHELNNIFNKGNKYELISKKDIKKALEHVNKIVATDIIHDKNLTSL
ITKKDLKVYSLSGFVQYGIKRNLKFTKDTITISDLEKMIEESATNSFAQMRKKISQLSN
>MIDI_RS07055 VCBS repeat containing protein
MNGDGRDDVMLGAPGVDVFSGRVYVIFGQSSFTSPFSLSTLDGSNGFI
>MIDI_RS03240 ETC complex I subunit
MAARIYQAFRSTTQSGKKSLGKWVLEFTPQTKNFIEPVMGWTGGYDTLASEVKLYFNSKE
AAVNYAANSSIEYEMLEPKPSKITLNSYINNFSHN
>MIDI_RS03245 exodeoxyribonuclease VII small subunit
MNVKKEKINTSDVPNSFEEALKELEVIAAKLEAGEVSLNETVELYKRGRLLHDFCAAKLE
EAQLAVNNIITDDNGQPIDTTPSDLRRLYNLKNKLN
>MIDI_RS03250 KpsF/GutQ family sugar-phosphate isomerase
MSEMINLAKGVISQEIEGLNALMASMDKSFLEAIDAIESTTGKVMLSGMGKSGHVAKKIA
ATLSSTGTPSVFLHPAEASHGDLGVISKSDIAILFSNSGETQELNSIISYCKRLNVQIIG
VTRNKNSLLYEISDIKILIPNTAEVTDIGAPTTSSTMMIAWGDAIAVTLLNKRGFSKDDY
RLLHPGGSIAVRLIRIKDLMHTGDSIPLVKPSSSFSEMILEMTEKRLGCTGVVNEDGILV
GVVTDGDLRRHIDLDFKKSVVSDLMTLHPLVIGQNMLAVQAFALMNNKSVTNLFITDEEK
KPVGVIHIHDFIKAGIS
>MIDI_RS03255 hypothetical protein
MSEVKSHIFGTLTLIGLIKVIVQGKYGLEYKDGELKTAIVSELSNSNISLQLCGDGMIGC
DGEES
>MIDI_RS07060 VCBS repeat containing protein
MHTANNNNSARTVTVLLGKGDGTFQPFVSYGILNAWVGIAVADFNGDENQDIVCSSLQYG
ITMLLGNGNGTF
>MIDI_RS07065 hypothetical protein
MKDFYLNCFQISLREGLPKLISYNRFVELDARRGHPVGHSAELLQRETNRYVDSTKSWKV
CHNSRTSRNKILKGIAQRGKASTRMGSLASMIKERLCHSHS
>MIDI_RS03260 hypothetical protein
MELKAILIKIIKTSWGIDFSDISADKIDLNKTKCLMGTKFKAVGTDKHKHVKWSLTPYI
>MIDI_RS03265 hypothetical protein
MLRELIENKNFSASFTPTQYKAPCDVIMLHVEIIPEYKENKLDEYIVAHYELGKYHVDGG
GLRLLKMLKSILSTWPVEEIEHISGVDVTKPVIQVWLSARSPDSTVATGGASTVSWERQT
YRRNYCKHAT
>MIDI_RS03270 ribosome recycling factor
MTRPDDIIIDTKKRMNGAIASLKHVLLGLRTSRASASLLDPIKVEAYGDFVPVSQLGTVN
VPEPRMITIQVWDKSVVKNIEKAIANSGLGLNPVSEGQIIRIPIPDLTEERRGELSKKVN
EYAEQSKIALRNVRRDSIDSFKKLEKEKAISEDQFKSYSNDIQKITDDFSAKVEGLATQK
SKEILSI
>MIDI_RS03275 UMP kinase
MADKYRRILIKLSGEALMGKNKFGHDINIITQICEDIEAVHDLGYQICIVVGGGNICRGA
TSQSLGIERASGDYMGMLATVINAIALQSKLESLGVFTRVQSAISMTEIAESYIRRRAIR
HMEKGRIVIFAAGVGSPFFTTDTAAALRAAETDCNAILKGTQVDGIYSADPKTDITAKKY
ANISYKDVIVNDLNVMDTAAITLARDHNIPILIFDIHKKGEILKVLNGTGTYSIVK
>MIDI_RS03280 elongation factor Ts
MTEINASMVKDLREKTGAGMMDCKKALVGCNGNMEEAVDWLRKKGLAAAGKRSGRVASEG
VIVIATAPNKAIVLELNAETDFVTKNDKFQALARNLAAEALKHDIESMETLLTRESPYDN
SKTVQEEIVEHIATIGENLTLRRLDYVSLNSGVIGSYIHSSVAEGMGKIGVLVLLESDSV
SEEVKTLAKQIAMHVAAAKPESLNIEQLDQALIEKEKSIFAEQALASGKPAAVVEKMVEG
RMRKFYEEVVLLEQAYAIDNKIKISQMIADVAKKVGSQIKVTKFIRYGLGEGIEKQESNF
AAEVAAMAG
>MIDI_RS03285 30S ribosomal protein S2
MNQSKFTVRQLFEAGVHFGHRRNLWNPKMSQYIYGVRNNMHIVNLKDTYYMLNVALDVLK
SVAAKNGKILFVGTKRQATEVVAENAQKCGQHYVNYRWPGGMLTNWHTVSRSLKTLEEFE
KQLADKDSLLTKKERLNLTKKKERLEKMLGGIRNMNGLPDLIFVIDTNEQRIAIEEANKL
NIPVIAVVDTNASLEGVTYVIPGNDDASKAIELYMNLAQESVLEGIQQSLIKAGVDIGAA
EKALIEDSANFNAKKE
>MIDI_RS07075 IS1 transposase
MITAFTNTIKSPRTITKQRLRHHCGRIKEFFKRHYLASFNRRMKRYSKPLRMLCVTLTLF
FHRHLLDLKLLSINIRQCL
>MIDI_RS03290 multidrug efflux SMR transporter
MSWFCLILAGLSEIGFTTFLKLSNQFTKLLHSLGFMAFGAVSFCFMSKAMKGIPVPIVYA
VWTGIGIAGIYLVEVLFFAEPLNFIKVLFISPILIGMIGLKLG
>MIDI_RS03295 HAMP domain-containing protein
MFNLTIKRKVVLLMGLIVTIIPIILIATLLYSYYLFGVEHFFNTKVNEAIEETVKVAQLY
LQEHKDKVKIDSLSIANNIEKNKHIIFNNKDLLQLFVDQLANARGLAEIMVFQDGFVIIR
NSLGLALWFENIKSEVLDKLENEEVIILDDNVGNRVRAVTKIEGLPENTYVLVGRYIDQA
ILDHLKKTESSAEQYKLILGGLDITKHKLQIIFVCSSTLLLTISVLIARRLALYITKPLE
EMALATVSLRDGNFSVRVPEGEQKDEIHTLARAFNVMTEKISEQHSELVIANEVSNTRRK
FIEVILAEVSVGILATNLDYKVISYNNIALDLLAVNIRPILKIEDIFPELLKLLENTKNS
ASENQIDDLIIVRKNKKLHLAVKSGPVLDQKGKVESLVITFSNITDLIYNQKIAAWADVA
RRIAHEIKNPLTPISLAAERLKRKYSAEIQSEPNSFIRYIDTIISHVGDIERMVAEFVDF
AKIPDPKIEKNNFIKIIEESLLLQKVANPEITYSFEPKQGKYLVKCDYGQILRVINNLLN
NAADAIKAKYSIGNLSEGRIIINIREDLRNDQLYIEIIDNGCGIKQTIIDRISEPYVTTK
QHGTGLGLAIVKKIIEEHGGKFSISNIKDGAAAAFNLSFFEDQKT
>MIDI_RS03300 DMT family transporter
MRHNSMLSISLVLLHAAAVAGIFTGVKYLSQSLRAVEIVLLYKSMLFLCLIPWVLRKGVQ
VIYTPHTGLLVLRGLLTATGSLSFMYGLQHVNIVNATALGYLEQIFWIFIGILFFNERIT
KIKLIAIISSLTGAFLILFPEVLSVNAEQKFHFNPYYFFVFLAVSCWGSNAGVIKKIGKL
IKAEVQLLYSMFFSVLVSILVALFSWEYWDLVLLSIPLPTSFHIPNPELFYWNNFKYIML
ITIAYFTHSIAFFFAVRGADFSLLMPYDYFRLIFIGILNYIVFSDLENLTAWLGYVCVVA
SGLMLARSEYLKKKKDLVNEG
>MIDI_RS03305 DMT family transporter
MSMFEELKSFKIEKSIAGILLMIVHAAAMAALYVTAKNLTHVLHPHQVAFLYKFSILVAI
LPWCMHGGFKRNLRTSKIGVHVTRGTFSVMANLCFFYSLTAISVIDAAAITYLEHIIVVS
IGIFYFKEHFTKAKIVLIACGFVGALFVTKPGFNEFNSKYFFIFLALIFWAVNNLSIKIL
GKTERGKAQLFYVMLIGSIFALPFAIQNWRPIKPEYIKYLALLALFHLIHVISFFKAFKF
SDISAVMPFDYSRLVFTGLLGYLFLHEVPDKYSIIGYLLIMAGGLYLIKSETKRNAALKN
QKVEEKN
>MIDI_RS03310 peptide chain release factor 1
MQFEERLAKIIERYKYIENVLLAPEAMSSSDFAKLGKERAELSDVVHLINSYTQLKQEIA
DLEAAISEPNADIDFKDMALEELPLLQEKNEQVLHNLKLALLPKDADNDKGAILEIRAGT
GGDEAALFAYVLFRMYQRYAESKRWKFEILSISETDLEGYKEASVSISGKGVFARLKYES
GVHRVQRVPETETSGRVHTSAATVAVLPEAEEVDITIEEKDLKIDVYRASGAGGQHVNTT
DSAVRITHIPTGIVVCQQDEKSQHKNKARALKILRARLYDAERSKKEAERAASRKSQVGT
GDRSERIRTYNYPQSRVTDHRINLTVYTLDEIVNEGTLDQFIDALIADEQSRLLAEDNS
>MIDI_RS03315 rod shape-determining protein RodA
MKLTRKVSLALFDPTVLSIASIVVFFAVISSAMLYSAANGDYSPWALKQGITFTVFTFVM
LLLRFIKITTLYSLSYYIYGLCILSLVIAELIGYTTMGAQRWLRIGIINVQPSEVAKLGV
ILALSRYFHARVYSDIRKINFLIVPTIIIFIPAILIFKQPNLGTTLIVIMISITIYFASG
VNKWLFIIPGIAVVSSLPLAWNFLHDYQKKRILTFLNPEDDLLGAGYNIAQSKIAIGAGG
LFGKGFLKGSQNQLSFLPEKHTDFIFTLLTEEWGFLGFCIIMVMYMALLFTCYRIAFNSL
HHFGKMIAIGVGTMIFLHVFINVGMISGLLPVVGTPIPLLSYGGSNLVSVLMGLGLILSV
DKSSKNSTIRLY
>MIDI_RS03320 hypothetical protein
MQLFATDINNDGRADIVATSRGGYKVYSLLNIYPLTATTSTTTTTTPTTTTTELTTTSSL
CIPLSAVKSHVFSALTLIGTIRAVIYSKYGVEYEDGELKTSIASTISNSNVALHICGGGM
VGCADEICNNKVLKTPDSEFCICDDLGIITNVPNVFDYLSH
>MIDI_RS03325 VCBS repeat containing protein
MMVARCINKANFFSQTISVLLGNGSGGFVSRQDYEVGYSPQRLSLADVNLDGKLDVVVAT
NFDNPISILLGNGQGSFSGYKGIDLGTYAIVCDRY
>MIDI_RS03330 VCBS repeat containing protein
MEGSLYPLSVVDVNCDGNPDALTANIDNNSVSVLLGNGGRTFKSAVSYGVGSPGGPGRYN
NSKLGVHPQFLYYLGYGDGTFAAKQNHEVGDYPGVVFIADVNNDGSKMY
>MIDI_RS03335 VCBS repeat containing protein
MGQGATCVDVADFNADGRRDIVGTIYVSNIVIVLIGKGDLDFEIFTYGVGPNPWGVAVAD
FNDDNKLDIITAHRVGTNIGILLGNGNGGFQPAKIS
>MIDI_RS03340 NADP-dependent isocitrate dehydrogenase
MKDAKTIVVAKGDGIGPEIMESVLEILKSVVARLNFEFVEIGEKLYTQGVSTGISKEAWN
AIKEHKILLKAPITTPQGKGYKSLNVTFRKVLGLFANVRPVVSFQPFVSGSDNKVDMVIV
RENEEDLYAGIEYRSTESSYLSLKLISKAGCERIIRYAFEYAKVNKRSKVTCVIKDNIMK
ITDGLFHNIFKEVAKEYEGITADSYIVDIGAARIAKKPQLFDVIVTLNLYGDILSDIAAE
VSGSVGLAGSANIGSEYAMFEAVHGSAPDIAGQNIANPSGLLNAAILMLNHIGQQDIAAK
IQNAWLKTIEDGMHTVDIFNSASKKKLSTKEFTELVIKNLGAIPTQLKAIEAKSSEKINV
QVEPIKQVHKEMVGVDIYLMDHQRSVEEIAEIFKSNSLNLVLKSIAQRGLIVWPTAEAEE
VGNSMMRLRFLAKESVKLSSKDIPDLLNLVLHNGLEVALLHSLYNYDGIDGFSKAQGE
>MIDI_RS03345 bifunctional folylpolyglutamate synthase/dihydrofolate synthase
MKLPYWPIPYGKKAIDLGLSRIKEMLAKIGNPHLKLPPVVHVAGTNGKGSTIAYLKAILE
AAGYKVHRYISPHLVRFNERITLAGQEIEDDFLTEIIEECRIAAGDMQLTFFEGTTAAAF
LAFSRVRADILLLETGLGGRLDATNVIDSLLMSIITPISLDHVEYLGNTIALIAKEKAGI
IKKNSKCVISWQLSEAMEVLVQECERMGANYCAWGKHWDFSGTQNHFLFKSNEHTLEFPM
PSLYGLHQIVNAATAIAAINCLDAFNISKQYIDYGLTHTFWPARLQKITSGALFDILEDG
SEMWLDGAHNIGGAQMLIASIENMPEKLPLYLINGRSKDRDIAGFLECFIGKADFFCVTH
IKSEPLSESSYNIYRVAVEMGFNAECSESIKEAVEKCLVHAKGKSIRILICGSLYLSGDV
LAVDQGVI
>MIDI_RS03350 3-deoxy-8-phosphooctulonate synthase
MHKIIEINEVRIANNNLPFILIAGPCQIESKEHALETAHTIAEITKKLGINCIYKSSFDK
ANRTSIEGRRGIGLEKALEIFEEIKKQIECPVLTDVHLPEQCEIVSDYVDVLQIPAFLCR
QTDLLIAAGHTGKAVNIKKGQFLAPQNMKSAADKVASTGNQNILLTERGVSFGYNNLVND
MRALPIMAKTGYPVIFDATHSVQQPGGLGLSSGGQREFIKPLARAAVAAGVAGLFIETHP
NPDSAPSDGPCMLPLSELEELLTELIEFDQIAKKYPINL
>MIDI_RS03355 SsrA-binding protein SmpB
MSNLHEKNILKNISQNNRAYYDYFIEDIYEAGIVLTGTEVKSLRSGKISIAESHADEIDG
EIFLLNANIPEYMEANRYNHYPKRPRKLLLHANEIRKLIGLIKRKGYTLVPIAIYFNKKN
KVKVALGLGRGKKNYDKRETIKEREWQRQKSRME
>MIDI_RS03360 lipid-A-disaccharide synthase
MAETKIKDGVGGRYKIAIIAGEPSGDLIAAKLLNQLQQKISVDARGVGGENMIKRGFKTI
FPMKNLSIMGYFEGIAKLPIILIRLFQTARWIKSYNPDILITVDSPGFNLRLVKKLRKQQ
VAFPIVQYVAPTVWAYKTERAKKFADLYDHIFAILPFEKKYFDEAHLPCTYVGHPVLEDE
EITSSKEEIKEKFGFNKQDQLITVTPGSREQEIKYHLKVLLEAVSRLISKYHGIYFIIPT
FPRLLHIYQEILSNYQFREYILLKTDAEEKRALLYASNAAFIKSGTVAIECALLKVPMLI
FYKVSKITAWLIRKKIKIRYISILNLMADKMIIPELIQENFTADNLFKEMDKLLEEGEKQ
VNQLDEIIQKLKVGNATKPSQIAAEVILKILPERDLIM
>MIDI_RS06310 YdcF family protein
MRVWVLANGMINKEILISRLKCRLKIVGYSIILIFVFLFLGFFYFRFHIKNFNEQNPSCD
NCQAIVVITGGGKRIQAGIDLFNQGCGKTLLISGVSSTFNKSYLKKSIPNSKIDKVFLGY
EANNTESNAKETSVFLTIHEIERVLLVTNAYHMPRAKFLFENYIFAKNISIHVVESDEDL
LTEVIEYIKFVETHAVYKFEAINKAYLNYLHDKVSFWKNL
>MIDI_RS03370 hypothetical protein
MYKQIGYFFIITSLLFAVFFTILAQGEEPISILKRKQALMYTLTEQLKNRAPINIKLNLT
TQKGTKNVIKINSANSATNNKPKTILPTELEQATESLSENPKLLTPKFAQTTSTVAKIEQ
NLSRTTITFLWDQPVKAAAFINNGKLWIIFDKFSNIQFIDNTQQFLNPKNQDYIKISNMM
QKKIDNDNTFIVSDVKLPEEIEGTIIAAYKQDNSWIIEVAHRFEKLKSIKVNAKFNNIYP
YLTIRTGERFYGTIDFVDPFTHKNISVVPLYNSNVAILIKREFVDLNILDTIQGVVIEKI
SDGVTLNPLGNKSFSITKKSGLNIAPEIYLAQHDNLSYNLMRSSEKAILNPKYFQSGKES
FINTEDKLIKKIVTAKPSFKSRARLELTMFYLAHGFYNEAKAVLNLAREEDKMLNKKYQV
ITLLAALEFFTRNHQKALYEIQNFDIEDVPTIHREEFRFWQSLISYSNAENYQYVALSNT
LRVFTNLNNNFLQYYTDQMLAEIGFITFEYKIQNNSLEDAYKILNVMNKFYYSDEISRNR
LNYDIARYYLADHDTKSALDYFDRCLEEFDDNLHYNRCHYYRALMLRKSNMISEEQLIEI
LERVRLRWKGDNFEIRVSKKLYEIYTTTNRIIEALRVGQSILNNYPASLEAVQMSNNMSK
SFIRFFLEKDNNHNDPIQALEIFFEFQHLLPIGIIGDEIILRVADYLDELDLLDRYIVLL
EHQVKNRLTGFKKERAINKLASAYIKNLQPVNAINIMNFKSPNFHLPEFMERERRHIVAK
ALQKLGKDKDVLTLLKDDISHQSDEIKSEIFWQKKDWSSFNDFSEPYIYSIRNKEFTLNA
KEVERILKQMISYLNLKEYELLEALYEDFKPRIPTNDKYYKSIQLLSNISKVQKLKDKNK
LAFDVDEIHQLTSEMINSLNNSI
>MIDI_RS03375 3-deoxy-manno-octulosonate cytidylyltransferase
MSSNTAIIIPVRLAAIRLPNKPLADIGGLPMVIRVADQARASNAGDVFIAACGDDICNIG
KKHDFEAIKTDPDLASGTDRVYAAFKKLSRNYDYIINLQGDLPLIDPQIISATRELLTQK
DIEMVTAAVPITESNKENDPNVVKAILTQNNQALYFTRATAPFGPGKLYEHIGIYGYTPD
SLEKFVKAQQTELEKRERLEQLRALEHGIKIHVTVVNSAPISVDTFEDLEQARIAFKSAI
>MIDI_RS03380 Asp-tRNA(Asn)/Glu-tRNA(Gln) amidotransferase subunit GatB
MSYSGQIIKGKNEWEVIIGLEVHSQITSESKLFSRSKTEFGAEPNSQVSFIDAAMPGMLP
SINGKCVEQAVKTGLGIGAQINLFSCFDRKNYFYPDLPQGYQISQFRHPIVSNGRITIEL
PDKQIKTIGVARIHIEQDAGKSIHDQSPGETFVDLNRSGIALMEIVTEPDMRSSEEAAEF
LKKLRSTLRYLGSCDGDMEKGSLRCDANVSVRPLGSNKYGTRVEIKNVNSVKFVIKAINY
EATRQVELLESGGEVLQETRLFDSNEEVTKPMRTKEDAVDYRYFPDPDLLPLILSEEYVE
NIRKALPELPDAKIARYISTMGISDYDANVIVADKNIADYFEATAALTDPKLAANWIIAE
LFGKLNKANLEIIASPIKPGDLAALIELIRSGVVSGKIAKQVFELMFETQEEPKALIEKH
GLVQVTNNDEIEKFVDQVLAANPEKVAEYRAGKEKLFGFFVGQVMQISEGKVNPSVLNDI
LKKKL
>MIDI_RS03385 serine protease
MRLFKIFLLILLLVFCFVEPVSAKEKLIKDKGDKVDKVSLLKKGVVNVKVNVIKSAYNLK
GEYFGSGFLVDKKLGLVLTNAHIAKSSELQELLLTFFNGKEVPAKLIYQDPWQDLSVLKI
DPAELPHDCVELELASYEPKTEQKILIIGNNQNNNFSVQEGVINSLYNSASFFPGQHLAI
SVNVKGGASGSPIFDERGQVIGIVFGGSETFVNGLPVQYINDILFTLKNNKTPNRKDTGA
ILGFRSLDRLVKFYNFPKKVADDYIIRNPSYMNLALTVKGSLANSPAAKLLNPGDIIWKI
NGKEVGANLYLLQKIINEAGDKINLTIYRNGQRQELEINLYDLNKSKLKRMLLVADTVFF
EVDDVMRLVSGAPLGAVLVKNIEQGSSFDVFPYGGFQNFGYMPLAQILNIDNQTINSLDD
IAKIIPNLMAKKHFSISYKNLVSYSGYDYWPMLSKSVMSAEVTYNSYGTQPVLLEFDDNT
LEWKSNFILNQDNDNIEQ
>MIDI_RS03390 disulfide bond formation protein B
MCKHYFHLLLIISILALSGAYIGEFFLGILPCRLCYYQRYVYFALLSFSLIFILKPNINK
IISLLTTFLILFTGFIISFFHSGVERHWFKYNSVCTGFSEPINSAEQIVRNIEDASIAVC
DILGPQLLGLTMANWNALLLGFLCCVTLFIYCKDQK
>MIDI_RS03395 demethoxyubiquinone hydroxylase family protein
MSKKIAEIIRVNQAGEYGAKRIYEGQMAALATSSSLKKVKRMYEQELEHLHYFNQEMVRK
RVRPTLMSPIWNIGAYALGYISGKLGVKATMACTAAVEEVIEAHYQKHIDYLENCKEERA
LKEKIKKFQNDEIEHKITGLNNSAESLPYQILKAGVRSLTKLAIKISKKI
>MIDI_RS03400 cytochrome c family protein
MRTIMANANAKLGEDVFKKCAVCHTAEKGGANKVGPNLWGIVNAITAHKSDFTYSAAILA
RAQPNLKWDYETLYRYLYAPRKFVPGTKMAFAGIKKDEERANLIAYLRTLSDSPPKLP
>MIDI_RS03405 porin
MFRKTLLATTVLVAASSVAYADVSFNAKDNKASLNIGGSLTAVAPAVTQTGQFKKLGGDQ
DGNLVVNDNLSFNKFAVSANLSFDVNFNPDEDNRYGFFTKLNTNTSALTACGNPENSDKT
ALYLENKAFGRLEAGSYNGAYDGIKVAPDALAVGTGGANGDFYNFFTSGTFLAKDNNNVL
NYSNASFAFYTSVNLPASDATRANKITYYTPNYNGFEIGLSFIPDTEHQGTIFAVTNGKI
NKKGLGYTDTIEAAVRYSTTTNDVNHGVSLVGNFGKSKDYREGAGNNFKRHDLAAFEVGT
SLALKGFKIAAAYGHLGNSGTIKSITDNGGKGVALTGYLKGKPKNEFYSVGTAYEYDRIG
ASITYLSSSSLGLLAKDQDQNIIKIDQDGNKNKFQSLSLGVQYKIFDDVAAFVEYTHFQY
AKKSGPNAEVVSADKPAGNKFSVNKGNVVLAGLKANF
>MIDI_RS03410 VCBS repeat containing protein
MINVLPIQTRVIQPAVSYTVGSEAPLIIAVADFNLDGKLDLVNSNYNGNSVSALLGKGDG
TFHAAVLYSVGGGYTWGVTATDFTMVNGHFQTSCFL
>MIDI_RS03415 hypothetical protein
MISLGDGKQDILNTNAGSNTITILIPPTMGTTQQPVLYLLTTASTIPTTTSITTSSTKPS
TMVTDTTVSSNLEEQELSSSNIAMVGGIVGGIVSAIVIVGLGIIYKRLQHVPEQHRGDGH
APKKACVDVRSR
>MIDI_RS03420 2-oxoglutarate dehydrogenase E1 component
MSDALQSNSYLFGSNATFIESLYKQYLENPNSIDPSWQDYFKAFQDESKSLLNNIAAKTP
RDSSIFHPVKSSAPSPAAKVTNNELTSAAISLINAYIDYGHTAINLDPLNLTRANPHPLL
ALESHGLSQADLVKQFDFGKILNLGTVSLAEALEKAKSIYANKIGIELSHIENHEEKSWI
CQQLEQTSLNQPIQNEFKKRILKHLLEATYFEDFLHTKFPGTKRFSIEGGEAAIVVMEIA
IELFGAANIEEIVIGMAHRGRLNVLTKILGKPYHALLSEFAGVLAFPEDLDMPGDVKYHL
GASMDREIGGKKIHLSLTPNPSHLEAVNSVVLGRVRAKQDYKEDQARRKALAFLIHGDAA
LAGQGSVAESLMSGQLEAYKIGGVFHLVINNQIGFTTNVSADRFGRYCTDIAKAINAPIL
HVNGDDIEAVIRAAQLAVEYRLKFNKDVFLDIVCYRKYGHNEGDEPMFTQPLMYQTIDKH
KNPADLYAEALITQNIITAPEYQKILDEFKGFLNSELEISKSYKPTEADWFKGIWKTLQP
LDEKTTSPTGVEKNTLIDLGKKLATIPTSFNLNSKIARQFQAKIQMMEKGADLDWAMGES
LAYATLLMEGFNIRITGQDCERGTFSHRHAVLTDQVNETRYIPLNNLDSNQKARLEINNS
NLSELAALAFEYGYSFSSPKSLVIWEAQFGDFANGAQVVIDQFIAAGEAKWLRANGLVLL
LPHGYEGQGPEHSSARLERFLQLAAEDNIQVVNCTTPASLFHALRRQMHRNYRKPLIVMA
PKSLLRHKLAVSSLEEMDLNTEFHPLLEDGEITADAKKVIICSGKVYYDLFEKRRALGIK
DTVIIRLEQLYPFPAKELKELLSKHPNAKFIWCQEEHENGGAYLFVKYRIEKILKEIYVN
MKELLYAGRAESASTAAGYMKLHIKELDNFITKALS
>MIDI_RS03430 hypothetical protein
MLKRSSFKRSLLASLFIGTLVPVIILKSAATDSFISLDSLRTHFSLITGSIITTFLLLFL
FFLKLYRCPKCSKNWVYECSENDITGRKNDIRIELFTIQLQYGSELHLEEYRCASCDYEK
TIKVKRIFIKAVGN
>MIDI_RS07090 transposase
MKNKTRLAAFKQLLLAGRGLIETAIGELKEICQIQRHGIARQTIS
>MIDI_RS03440 hypothetical protein
MDARRGHSVGHSAELLQRETNRYVDSTKSWKVCHNSRTSSNKAFKGVAQRGKTSTRMVLW
PQ
>MIDI_RS03455 threonylcarbamoyl-AMP synthase
MLFIVKDVVSALSRAEPVVLPTDTLFALSVDATSEKAVSNLFEIKSRKLEKALPVFVSSF
EQAERFFEFNDLAMKLAKKFWSGPLTLILKLKGKLAKNLSISEKIAVRMPSSSLIMEIIN
NFGKPITGTSANPSGNNDIFDYQELLLTFKDKVPIIVNGEIQKNAKPSTVIDCSNNTVQF
LRVGGISEDSILRLIS
>MIDI_RS03460 hypothetical protein
MFETDKITGHAANCLNECFDIVPVPDPYQQAGVTKPIFYLPLLVNLDEFLRAPIKVKAK
>MIDI_RS03465 glycosyl transferase group 1
MRFVAENKLNNVKVEIKNKDNEEHLADFQKIDAYVSPSRGGGFSIIPRKSLALGVPTIIT
DKYSAENYM
>MIDI_RS03470 type IV secretion system protein
MNHNLYKLSLSAFRTIFFILAISYKLILIASAAGGGACIAADDFGLGGSITVPANPDEGI
TTQGVTKLLRVNPKKQQIAPWIDSGLYTLGNPPDPKNPTQNRLKLTITGSWSPWGDIEGL
DVNECELLDCSPTKKQDRICLPGGKVVNSDIDKLPCTLKNGWGLYGLIAMADSGGKSYYN
PNDLSAAINLPKSLFRTFRVAPTVKGARINSSAFDEEPEYEYYFELDATQYCDESVCVKD
VHKEGGEYIVRGRLFFKIQDGYYQDNSGVYNVTVTNGVYTEKGFIERTINMFNKQIDRVN
KSLYENIVHNLKLITIIRAFLLLYIVITGVMFALGTIKVSQRELIVRLFKFSIVATLISD
QSWNFFNTYLFSLCRDGARDIADMIIRATLYYDGNPNSPIYYLPDKASPLTIYDVLLKIL
TKIPVHAKTWSLMFYEWKLYWIPCIYVGFYLIIVSMLKSLVLYLLMLIQFALLLIVAPIF
IVMLLFQITKELFDMWIKQVVSTGILYIMLATSIGLMVKLIFGQIQALLFFRVCWQTVWK
LEILGLTIVDLKFWYPQSASELLSSINAINFFAFLLMSIVFFSIMEKTPEMADIIIGQGR
MPTKEMYASGLNQYRNSFVAVKLRQAKAAAYQGAMAAIAHVDGGVTAKVVDTVNRGADMA
KRMLAKFDEGVGEGRGDGVAQAFDTPDKWISKGGGGGFW
>MIDI_RS03475 type IV secretion system protein
MPCQSTLNNITNPAKYAAYNTTGEYYIAVEKEVEAAPVSGSLAEILQEIVDYLFKDDPNN
PRNGIVPKTFKHFVTDTNFITAVRALLVLYIAFTGISFITGLAQTTQKEAIIRIAKISIV
TVLISDRSWDFFNNYLFNLFTVGSLELIVRIASSMNGSMQFNEQEFFNNPSIIFSVFDAP
FKQLFSAQVWVKIASLICANLFGFLIAIVIIFAIGMYAICIAKVLMLYLVSIISLGILFL
VGPIFICFILFPFTKQFFDSWFKQMLSFALQPVFVITAVAFLNTLLMTALYVTLGFTACK
VCILGFSILGFDVCLIPGYMSLASAHHPPTDSFGIPINSLASAIFFLIIGQAMYVFCNFS
SSLANMIVTSSFMGLNLSEAAANANPVNALLSAFGSPRGGSAGAGRAGARASGRGGKDRV
GGQYDKARRAPFGENLRLDDINANNRKEEENTQEQSKGSDRDSNNSGIE
>MIDI_RS03480 type IV secretion system protein
MLHLNSSFITLFILTLLSIFYTNANAALYSDCVYSWEFGDEDRKLVIVRPIGQICYKRCQ
NECNSFARGKNDADLRKDKDAYNSAINGVGDDLNADIIDSCIAACQKGDFFKSKYRDYDE
NHNVVWKDEITTKAACGTSGISSANYNYYQSDLVIDPTKNQKIRIKMLDESGQSEIGSSI
YLCGFKTMKLTPVWNSMLKSKWPDGATVNGKITNDKENWHARNYYWTDTEIDIKDGDYLE
LRYGGNYMFQPYSIGYSSPFNQSLQVWKPEAFGGSFFGNWKSIELTGSQFKLAEINILSR
DKDGIPTSIDYSNIEAVNNANNALDWYGLKGRIWSETRPLSSDYNITTFESDYGSSLGMS
ILSWITDPTESDNPTKRSKERVRMLSFSGVLQGFSDKYIRLALRHYDNPNVPVGMGSTTD
YADNLGGIDVTIKWRGCNFRSGERLQYAIIPVNSSGEYLPDSPNIDWQDVDIKSDFFPAV
GKEKVTCF
>MIDI_RS03485 type IV secretion system protein
MQHIIKKFQLFFIIMLPILMLNGRALAFDSMIEFESRSVTDSGFGYLGNIDNCFTSGKAT
WPWEYGAFNNTCIPTMLSKNKNSCKDGGVGGLALITNVGRGVVYAAMLTAVPFGTIFALL
AMGIEYVIMIDLCTNAYIVAPHEYINFEQGWVQCEEKGSNLVLNTHPNALTAVDVPFYYH
CDPFYDPDTGTTLKSGVEEDEALIGRTWGYMGAASPYCAGDAAKYAKKDMVGKVVVHYVS
GWDRFWSGLNRCRAGGQGSPKRQELILAAKKSDNDKYQLPAHYHAYYRFVSGVGKVQLCV
VTPYTLLPIRIGCSYVPPPADDLDLDEFLKVYLQDTRCYYFITGRSDLNALGKSLRDTDE
LGIQKKYVKDFLSSDMHIISTVIGCMQDLLVKVFIEPSGVNVNGQKPFFQIVQERLKQIV
YAVLVLYVTLVGIKIITAAELPQRGELIMYVVKFGLVLYFATGNAWYEVKNGEKVGLYPA
LLSASSEIAGFFMGAQNDNDPIGFCQYQFEGFNLFGEREIPVSAAIQSSGTGDASSGYIL
NQALQPTMGFKDKVKITVWDLIDCKLLNYLNLGSCKYTIAGLIGVWIISAAILVSMEGFL
LGVVSFIYCQMLLLVIFKFIHIFILSMFVLTILVLVSPIIICFALFDYTKSIFQKWMQLI
IGYILYPALLFAFIALMLATFDSVFFGDIDLVNNRNDIKKACAGVDSVFCTTYEAVGADP
CGANLGNINGTLTETLDLGPLGKFTILKDIFVGTYLDAVLKLMLFAFLFYLFLGSVSGFL
AILTGVQDLGSMAKGSINIAAIMAAAGSGGGAAGGASAAANESGGVNKGGGEGGKEEGGG
GDKVREGISAAGSGGGGGGGMPGGGS
>MIDI_RS03490 VirB4 family type IV secretion/conjugal transfer ATPase
MVKFLRTKIERQYIAQNEYPVSGFIPYINHFNDTTVYTRNNQLVQVVKVGGFSFETADDE
DLDIKKTIRNLLFKGMSDNNIALYFHIIRKEHQAYPEGYYNIDMPEGFASYLDQKWCKRH
QTRRAYINELYISIIRKGISSKSSVFDKLFSFISASYGKEWYKPLWGAYEQLEEATGRVV
NSLREYDARILGIEKVGDKHYSEPAEFFAKIVNCGQESKILFTPYNMNSTIGGQRLYFGS
RAIEAKLQNGKSKFAGIVSVKEYGPKTWAGMLDSFLRMPFEFVITQSFQFANRQASINRM
QLQQNRMIQAGDKAVSQIMEISEALDKAMGGEIAFGTHHLTVMCLTDSPKELENILSMSA
VELTNTGGIGVREKINMEPAFWAQLPGNFDFIVRSSTINTMNLASFNSLHNYPTGRPKKN
HWGDAVTVLDTTSGTPYYFNFHLRDVGHTTIIGPTGSGKTVMMNFLCAQAQKFKCRLFFF
DKDRGAEIFIRALNGHYTVIDPAQACNLNPLLLPDTGENRTFLLDWLKQLVSVNGEVITA
EDIAALNTSINGNYKLDKSNRGLSNIAPFLGLEGPGSLASRMAMWHSGGSHAKIFDNPTD
TIDFDEANIFGFEMAELLKDKASLGPVLSYIFHKINLSLDGTPSMIVLDEAWALIDNPIF
APKIKDWLKVLRKLNTFVIFATQSVEDASKSAISDTLIQQTATQIFLPNLKATEVYKTAF
MLSEREYQLIKTTDPGSRFFLVKQGNNAVVARIDLSSMPDIINVLSGRADTVIVLDEVRK
EYGDDPNVWLPKFNSRLKELKE
>MIDI_RS03495 type IV secretion system protein VirB3
MSGVVKADPLFVGLTRPPMLFGVSYTFAILNGMACMLLYISTSNFKYLVSMFPIHALGYY
LCSKEPLFIELFKVRAEKCSRSKNRLFHGANSYDVY
>MIDI_RS03500 hypothetical protein
MPFFDKVISHTNIQTDANYLCPKSEEILIMKGIANSIKLLLSFAIEGTKAFTMLEKMHYF
CLKELCLYENENDTEINNVASLGTLRYLSLVFKYVSSGNIPIAFSAVAPCFLLKKKYDNE
SENIKNEIKNFLDLIAEDQTLETKKNMENIILDSTRIYLSIK
>MIDI_RS03520 hypothetical protein
MTSSQIQPNEDSFGYSIINKITQFVESGRTLIISTMLSKSPLDISMPLGSGKIPSADTWF
>MIDI_RS03525 hypothetical protein
MKARLGRFNKPMLLLIALPSCSFYLSCFFILSFLPTWNGAVQCIQAASDDIKNQVVVNIQ
TMQLLI
>MIDI_RS03530 CTP synthase
MCRYIFITGGVVSSLGKGVCAASIAALLQARGRRIRLKKLDPYLNVDPGTMSPYQHGEVF
VTADGAETDLDLGYYERFTDISASRNDTITSGKIYEKLIGKERRGEYLGGTVQVIPHLTK
LIKDFIRFGESEVDFMICEIGGTVGDIEALPYLEAVRQIRYERGSANIMCVHLTLLPYIA
TAGELKTKPTQHSVRELRSIGIQPDLIICRADREIPETLLHKIAVSCSVPENRVIAGIDQ
KTIYHVPLSYYKQNVDKQIIEYFGLEHNDKINLEKWHLIESGITTHERSVNIAIVGKYNQ
LQDAYKSLLEAFLHAGIHYKCKVNLVRIDADELDSQIYRQLDNVDGIMIPGGFGTRGIEG
KMNAIEYSRKNKIPLFGICLGMQLIAIEFARNALGIRDANSTEFTSDCSNVIDLMVNWYK
GEEKETRTRVSNLGGTMRLGNYESSLTSGSKIQGIYKLERVLERHRHRFEFNINYKNDFE
QAGMRVGGTSADGNLVEALELEGHPWFIGVQFHPEYKSRPFSPHPLFLSFVGALIERSES
MGESKVRKI
>MIDI_RS03535 preprotein translocase subunit SecG
MLTLLLVLQFVVVVSLILAVSLQQSSSDGVSGLAGGGHGIVSSKASANFITKTTFILAFV
FMINSLCLAKLTIMDLQKSGKIIESIKEAVNQDPVVPISQ
>MIDI_RS03540 septum formation initiator
MKSVTIKSTVNFCLFLLLVYFIYHTIIGSRGLIAYLNLKKSLAQSHDQLNELIITREKIE
KKVQLLNPKKTDMDFLDELARKELGLIHKNERCFILKY
>MIDI_RS06315 type IV secretion system protein VirB2
MNILGIRSCDISVKLMLWLSIAVLIIAAKNAWAADNDMTMVTNVMCAAINQLTGPIGRAI
TIIIVISLGIMLLLGKVTWGVAIALAVGMGVIFGARDVVNILSGGTGAICS
>MIDI_RS03550 polyprenyl synthetase family protein
MNNTTLQTYKKRGAKCIDNTQATSDRVSDGNWCNLAMVSSKLKSEILKIDQIITDAAEGA
DEMLVNEVIKHIAKAGGKRLRPLFTLISAKIFSDSNENAVSLAAAVEFVHTATLLHDDVV
DESSVRRGLQTANDLWGNKTSILVGDYLFSQAFKLMIKTESLQALNCLAAASSLISKAEV
SQLRLIGMVEMQIDDYVKLVTEKTAILFAAACQVGAIVSGAKDHEVDHLYAYGLNFGIIF
QIIDDYLDYFGQEESLGKQIGGDFLENKVTLPIILLKNHCSEAEKDFLSQVFARSDIKSA
DELSKIINLLNKYDITTAIKSIANKYLEKCLSALELLPQNEFVHHMDMLAQDSLQRMR
>MIDI_RS03555 hypothetical protein
MPLEEITGLARFAAKTPAKSYATQIARLDNESIVKLSYVAVSRAFEYLGSLKKTWIKLEP
KYLVEGARHGKSSDWTNTKLSGESINLEPKDYSAGLVFIPTPV
>MIDI_RS07100 transposase
MGKRRPGWFFGLNDQGEIMSFTLTSGNTDDRAVVEKLTQYLTGLLFGDRWYISKNTEQSR
Y
>MIDI_RS03565 transposase
MKNKTRLAAFKQLLLAGRGLIETAIGQLKEICQIQRHGIARQTISWQTSFSGLLAYVFKP
NISHGKIGSRAYSLRQT
>MIDI_RS03570 glutamate--tRNA ligase
MSVITRFAPSPTGFLHIGGARTALFNWLFSKTTNGKFLLRIEDTDRERSTQEAVDAIIEG
LRWLGIEWDGGVVMQFSRSKRHTEVAEQLLDTGFAYRCYLSTEEIQKIREKDPYIKIESP
WRDGERSASLGVKPTIRLKVDKHSQTTVEDQIRGSVTISNNELDDMILLRSDGTPTYMLA
VVVDDYDMNITHVIRGDDHFTNTFRQQQIIKALSWPVPIYAHVPLVHGSDGAKLSKRHGA
LGIDAYKQAGYLPEAICNYLLRLGWSSGDLEIITKEEAAKLFTLEGLNRAPARFDYEKLN
FLNAYYISKKSDADLLKLLKFDGKVVQKRVEKAIGDLKIRASTLIELQELADLYSKKQKP
IDNKSQEIINGLNRAHLVEIKGALEALSNWEAIEIKGVLDGVATKSGLSGSKMMQIMRAS
VMGSFKGPAIYETMAILGKEEVINRIHNLII
>MIDI_RS03575 1-deoxy-D-xylulose-5-phosphate synthase
MSLLGRVSLPFDLKGLKIEDLKVLSDEIREMIIKIASEKGGHLGASLGVVELTVALHHIF
DTPEDILIWDVGHQAYPHKILTGRKDLMSTIRQPGGIAGFTKRNESIYDPFGAGHSSTSI
SAALGFAAARDIKKQNNHVIAVIGDGAMSAGMAFEALNNASMLNTKMLVILNDNKMSIAP
AVGAMSSYLAKLLSSRQYYKARNIAKNALHYTPFFEKVVKNVQKCTKRLATGSNFFEEIG
FHYIGPVGGHSLDQLIPVLRNIRDNDQVNKPILLHIRTEKGRGFDSPEKSLESYHAVLPF
DLQTKIQKKPEKSYLSYSKVFASTLTKIAKKNKEVVAITAAMPSGTGLDLMIKELPDQVY
DVGIAEQHAVTFAAGLAAAGTKPFVAIYSTFLQRAYDQIIHDVAIQSLPVRFMLDRAGLV
GADGPTHAGSFDLAYLCNLPNFICMAPSDEAELAKMVFTAYQINHCPSAVRYPKAKTNSI
EFNYELEPLEIGKGRVIQKGERIAILSLGTRLQECIKTSEMLKKDGFDITIADARFAKPI
DTELIRDLASSHDILLTVEEGAIGGFGSSVAQFLLNDGLLDGKLKFRLLCLPDYFIEQNT
VQQMYEEAGLNTRDMCQTIKNLLP
>MIDI_RS03580 hypothetical protein
MITNYLVNLHRPLSSVLPHAWYAQRQANLSGKNNCANNTEFHKQVTGLLEKPTLEGNDTN
VKLLLACVRDYIHNLFVSCARQDPDSFVRQAKKAVHFTDYNAHVQRLTGCNCGNESPLDT
ATATHYESNQDSHYFGREPSKYSSEEGYIPTESYPEYKAEVLLLGYEGDEGYNIILINPT
IFTD
>MIDI_RS07115 IS1 transposase
MITAFTNTIKSPRTITKQRLRHHCGRIKEFFKRHYLASFNRRTKRYSKPLRMLCATLTLF
FHRHLLDLKLLSTKY
>MIDI_RS03585 acyl-CoA carboxylase subunit beta
MLLKINAKLESLKKASRIGGGQQRIDKQHDQGKLTARERLDVLLDPDSFNEIDAFAEHRC
TNFGMQDNIIPGDGVVTGYGTINGRLVCVYSQDFTVMGGSLGEAHAKKIQKIQDMALKLG
APIIGINDSGGARIQEGVDSLSGYGEIFQRNVNASGVIPQISVIMGPCAGGAVYSPALTD
FTFMVQNTSYMYVTGPDVVYTVTLEEITHEKLGGATIHSSRSGVCDGSFANDVECLQNIR
KLVDFFPSSNRAPAATRHTLDPADRVEMSLETLVPENSTRPYDMKQLIEKIVDEGDFFEI
KPNFAKNILVGFARFEGRTVGIVANQPTQLAGCLDINASIKAARFVRFCDAFNIPLLTLI
DVPGFLPGTSQEHNGIITHGAKLLYAYAEATVPKVSIIVRKAYGGAYIVMSSKHLSGDIN
FAWPATEIAVMGSKGAASVLYKNSKVSDKQKEVLISEYENKFASPFAAASRGYIDDIIRP
YNTRWKICQAFAVLETKSFHTPWKKHSNLPL
>MIDI_RS03590 ankyrin repeat domain-containing protein
MIAMESLQNQLLKIGLDKIREEIYNKDLLNTDLNQWLYYAVVTNYKEMVEFLINQGANIN
HIEEQDSMLHYAIRKGFFDLAEFFIERGANVNIKGFNGDLPIHYGIHSGNNAFTMFLVRN
GARINIGDDFGVTPLHYACLYGDSTIIKFLIQNGANVNAKDNYNKSVFFYAISSNNFEAI
EILIDNNADINAHNNEGKTPFHYACIYSNIEMMQFLIDRGAYINIIDEKNSTPLHYVCYN
RNVKKIKFLIENNANTNIKNYAGYLPLDYCPDLVFE
>MIDI_RS03605 hypothetical protein
MKLSGQCTRLLHINCHKQVHNQGSNGKSGFNKMKFKEALSRMMGNCHARFSGDKRVATLF
CYHTKERLKHSTDTAQSLMLYCPLYQSFGCFKI
>MIDI_RS07120 hypothetical protein
MKIFGCYGFQSASLIVLIPQSSRLGLSIIHSVFLSLITFSVILFAILASIPLLSLYHATL
HLLARAAIFTLNCHFYSRFTTKTSTPSYCCL
>MIDI_RS03625 hypothetical protein
MVKIAEVMEQVGVTTIFEIYRKIFDRSTYPAVQRSLFKVSSWCWGAQIYMYFIRILLFKF
LYKKLARRTIFSLVATRDKTSL
>MIDI_RS03630 hypothetical protein
MPKLFKKPDDSLNASIAKEISKAPTSIYNPFAKKIFCYNEGINIQSNANYHDKKGNIPDL
SYSTEQNDHFTISINL
>MIDI_RS03635 hypothetical protein
MGGALVTGLAAGLIYKRHIHKTEQQVCNGEMVDVAGYMKQVKNNQPSNDLVIYRMIQTLV
AEVHKQCY
>MIDI_RS03640 hypothetical protein
MVYYIVWQLNNARLKKIIFKNCCLGLSKAYSKLKVRNQYTLYLYRMLDYFIVKNGPKFQR
RGETWLIGGYFSS
>MIDI_RS03645 RNA polymerase sigma factor RpoH
MSANNLIALNSEVGLTKYLRQIKAIPMLSEEEEYSLSRKWVDEADIEAAQKLVLSHMKLV
VKVAQKFKGYGLPMMDLISEGNIGLMRAVKKFNPEMGYRLATYAIWWIKATIQDYILKSW
SMVKIGTSAIQKKLFFNLKKVKQNLLKSELHESADINTLAAEKLGVSKSRVEDMSRSMSG
EMISLHESIGDDDDNSSELLDFIASSENAEETVIELHDKNIMLEKLAASVDKLSEREREI
IKARRLSDEPETLENLSAVYGVSRERIRQIEERAMDKLKGYLGAYALN
>MIDI_RS03650 hypothetical protein
MPVPISEEKNPLKLFEIACSNPAPEMLEQFLLMVKHLYQYQIFQLILDLTATEISEKLLS
FKLCDQRFFDLDAGNCKTIYGNSINQLFNRIRSRNKYQITIKKLSYDVIIHEMAHVIEKE
VMINLQEFMGLISDDLGEAPTSIGLKQVVEQIFFTELKLYPEDQKPSELFARYFQILCLS
KEISGLSSTGGYKLEQALTYFSNTTTWVNSVCKFNIISITDSQISTLSSQFLKKTEEVEH
KWSEQKATSIHGPGPKNWGNIITSIKSDYFK
>MIDI_RS03655 hypothetical protein
MNLRRKKLISNFIDYYADDNAIFQKNSILLDSDDSSTVKAERVYKLNKTQYIEHLYNIVS
APLQYAFTAKITSFDFDQRHISAIVGVAIEETCNYESEC
>MIDI_RS03660 hypothetical protein
MAATNPPLKMKVSYETDEIVNFFELKSVHDLEKVLNSKEAFTTEEILNVQNFLVQSIANE
NLHKITTEIIKYPDGYRYDNIHISTVILINLFTHCTRHYNFCPSLEELKNVLNCISSYQE
SGYNEFSLQQIGAINDLALVMNFINELDQKKILEGSSILREVKEKIKLSSKINEAISTTF
TNEELLSSSGSRNIIKQFSKQDLLKNLVDYYTSITKIIAIPNKEIPQDEWFTCQNNKATE
DLEKRLFSNFYKIDLNQLFTKENQKILQKLYGKQWRDEVSSIIKEIENKIIADHIHEEEK
KAQSDIKSFGEIHHNSQQLDHSNLNEANQASKYTLSKDPNMLMLTSHECLIYKIIESLEK
IIKSSIIENNILNRCEDINIVRRPLKLNLLKAKITQ
>MIDI_RS03665 hypothetical protein
MHYENEKFVSSIVRITNEIAYKVITSKGYTYEKSEDYLLAFLNINSSQLRIITSYIVNFI
PYKIYLEKYNDIRNYLQFQIIQNVINMLLQEDISNTNIPYYLESIKDLVLFKLMNQTYLT
N
>MIDI_RS03670 hypothetical protein
MKFQIILGILLFTVNCSSLEATKGKKLNACYRLNDFEVVFKECKNCSQILTYEAAEKINS
LIENYGHKKKYLAEVSVLFSREAISIRSDSVSMRDKISLRLKYEIIRNKKIIGADQILQI
DTKPLSKSTFSDFISEEKLSVQLLDDALDELKRKLIVFTLEHSK
>MIDI_RS06320 flagellar basal body-associated protein FliL
MTVFNYLIFLPLYNMKSKTDNKSNMKNTSGEISDIREKDDIFKTADEGSRTISKKPLMLA
VLLILSTAAVGFVYYKKNNSNPVENNQQKNNSTASQSGVDEVIFQDLDEMVVNLDSKGKE
NNFLKLKITLEVHDKESLEVIKKMMPKLNDVLLVYLKTLKPSDIKGSIGIYRLREELMVR
FNKIIAPAQINDVLFKDFIMQ
>MIDI_RS03680 flagellar motor switch protein FliM
MKKQQDDNLKDNASRTGVSSLVDQGSRALFKFPMLDVIYDKFIEIIALPFREALNAEVLL
ETEFIKSLKFSDYIQNEKSGSVFCIGKANELSGHFMLNLSPDIVFLFLSILLGGNKKPEG
IIKSDIRPFTAIEMEIIKYMLNIIFKNFNYAFSTVTPFRSEIERIEIDKNTIKIAKNEEA
VGRIRTNLKINSAWGYFDIVFPYNSLESVKKVLSQSFLEDKISQDPIWFDHFEKELKNTK
VKLELILDGAASKISELLNLKVGNTVVLDKLAEEPLYVSINGVKVTMGKLGKAGDKVAVQ
LLDDINIAKFNHIL
>MIDI_RS03685 hypothetical protein
MNYLLEIIVILLLGMTVMFCWRLNSKITEIKSSRKDMASLVKVFDEAIINTNNSLGALKE
ASANAAVDLKKYTIKSNELISELAFMNDTAVRLADRLENVLFEAKDIETRCLLLIEKAAA
IKKPAKRKVRRKVTKNEEKKVTPLKLRDKKAKENVSETIYSSLAKKEIANRK
>MIDI_RS06325 hypothetical protein
MLRFLPYLIVCLLIILGSKMFNIFDKNAIDLASKDDTVFNFAEPNLAQAAIEIDDKAHEY
DKNQNTEELNKIIQSIKNDSENIVKDEKIYDRNIKDLPNVGCISYIKREFSPTEVDILKS
LKQRREELENREQELLFKENTIQLTKNQIIERLSTLQLLKDELQVIIRQYDTKEGEKNAK
LVRIYESMKPKEAARIFEEMQLNVLLEVVEKMRETRLAPILASMEPFKAKEITVALVNRR
KSIHN
>MIDI_RS03695 DNA repair protein RecN
MLRALSIQNFILINNLLIEFYDGLTALTGETGAGKSIILDALGLSIGNRANLSLIKNKEK
PAIISAEFDISLLNQDIKQNLTENYGIEGTDLVLKRVINFDGKSRAFINNAISSVSQLKA
LANYLIEVCGQHDQRGLFDESEHLLMLDEYFNLKTKKLELKRLFTNYQNKK
>MIDI_RS03700 DNA repair protein RecN
MASLEKLKELSSLIQLKLSGEINGVLVTLYTLQKALVKVPEYFDGIYHQINEAVIILEEA
VRQNSDLISGEDYQMTLNEIEDRLFKIKNLARKYSIVPSQIPEFLSAKRSQYQLIENIDD
KIIDAEKLLTQVKKEYFDYALMISSQRKEAARNLKANIISQFQDIKMDKADFSTEIKDKA
EDRWSADGIDEVRFLIKTNPGMHFWCYQ
>MIDI_RS03705 DNA repair protein RecN
MLACKIALYKNNFVPVMISDEIDSGIGGSVSTSVGRKLAELSKLGQILIVTHQPQVAVFA
NRHYLVTKQEAIAEQVEVRVNLLNEQERLKEIARMLSGDHITIEAENAAKSLFEKVPTLY
EPLQYKTSYKRKEQSI
>MIDI_RS03710 UDP-N-acetylmuramate dehydrogenase
MNTTRATEFRWDLALPEVRGRYRYNANLGKMCWFGVGGSADVLFIPADVEDLQDFLLKVG
SSVPITVIGVGSNLLIRDNGIRGVVIRLGAGFNYIKRKEHRVIAGAAVLDLNVAQYCLEY
AISGLEFLAGIPGTIGGALYMNAGAYHSDISNILIEAKAINLQGKLKVFKKSDLGYKYRS
NGLSESWIFIEGSFQGQQGEYNIIDHNIKNIQNSRLSIQPIKSKTGGSTFKNPPGLPAWK
LIDEAGCRGLRIGGAEVSTQHCNFFINSNSATASDLEKLIKEVRNRVLEKTGVLLEPEVK
IIGEDA
>MIDI_RS03715 anhydro-N-acetylmuramic acid kinase
MLKIIGTMSGTSCDGIDIALIETDGESKLKLKGGMVIPYEPSFSTVLKNIYKESDYKKII
KLEKTLTEYHANAIKKFLNTSDINASEIGFIGFHGHTVFHNLGEGLTWQIGNANLLAELT
GSSVVSDFRRRDIAAGGQGAPLVPVFHQALARSWGLDNTIFLNIGGVSNITYIDKEEIIA
FDAGPGNALIDDFLYKRVAISYDEGGKIGARGKVDFEVVRTFQKDVFYSGPIPKSLDRNH
FNYIDLNFANLEDGAATLTYITADFIKKSLKTLNREIKQIIVCGGGRKNKFLMGLLQEVK
QIDEYGIDGDLIEAYAFGYLAARTVKKLPISYPTTTGVKTPKSGGTLVL
>MIDI_RS07125 hypothetical protein
MCIEEGATVSQYNNTTPRIGIKKAVDKPWRFYCPVL
>MIDI_RS07130 hypothetical protein
MQYLEDLFTKKTYSKLVIAAPPKVLGMLRKKLSRESKTTYYLGIRQRLNTIFGSANRGSL
GELDNISYFKTTKRDNKTAMVCRLLFLCRF
>MIDI_RS03720 hypothetical protein
MVNKEALVLLVDSKRAFFYKQALNKKITTKLDYELKAKPVRLIQKLYEVIRKVFRTAHGS
RGL
>MIDI_RS03725 phosphoglucosamine mutase
MSLNLFGTDGIRGLVNQHPITPEVMLKFGVAAGVYFSKLGQRGKVLIAKDTRLSGYLIEP
ALTSGLVSVGVDVILLGPMPTPALAMLIKSLRADFGIMISASHNPYYDNGLKLFDSNSNK
LSDKCEIEIQNLILSSELKNNLAAPDKLGRAARLDDALGRYIEYVKNSFLKHKTLSGLRI
VIDCANGSAYKLAPTILWELGAEVISIGCEPNGFNINENCGATHPLTLSQKVMETRADIG
IALDGDADRVVICDEKGEVISGDHLIAAIALYMHQAGSLKSGVVVTQISNTALDDFLAQR
GIAVYRSKVGDRYVAAEMRKRECNLGGEQSGHIIISDYSTAGDGVIAALQVLSLLVQSEK
KASYIGKMFSLNPQVAKNIKFTGTSPLEDQRVLSSIEKIQSDNKDLQIIVRKSGTERLLR
VMVEGKDINIVNEVANNIEQMLSPVKQNP
>MIDI_RS03730 hypothetical protein
MRVDPNNPEPKFELQPIPSPDPNVKYEFIVRVDKDGPWSTGNVLQFVKNNSAKTLHKNTK
TQLKMVSITLRF
>MIDI_RS03735 UTP--glucose-1-phosphate uridylyltransferase
MYKKIRKAVFPVGGLGTRFLPATKSMPKEMLPVLNKPLIHHAFEEARNAGIEQFIFITGR
NKNSINDHFDHAIELENFLEFKNNKDMLFLSKDCLIEPGNIVFLRQQQPLGLGHAVWCAR
NIIGDEPFAVILADDMFIEDRKCGILTEMIQYFQSDTTANIIGISKINISESKKYGIVKI
GDGDIVEDMIEKPEVSDAPSGLAIVGRYILQPDIFYYLKGTEADKGGEIQLTNAMKKMLA
NSKFRAYRTNAYRLDCGNYLGYLEANVRFSLQNSEFSEPIKEMLKNILG
>MIDI_RS03740 DNA helicase II
MDQTAHYIENLNKEQKEAVENLDGPLLVLAGAGTGKTRVLTTRVAHILKQGKALPGQILA
VTFTNKAAKEMTNRIEALAGSSIHWCGTFHSLSAKILRQNATRIGFSSSFTIIDIDDQTR
LIKQILNDYNIDEKSNPAKLLAHIIGRYKDKGWLPNRVPVSEECQFASGMGITLYSEYQR
RLQLLQAMDFGDLILWTIELFNNNLDVLEHYQRKFKYVLVDEYQDTNVSQYLWLRLLAQG
NNNICCVGDDDQSIYGWRGAEVKNILRFDKDFSEAKVIRLERNYRSTPSILNAASELISN
NRNRHGKKLWTEGIGGDPVKLSIFYDDKREAREIADEIDAKNRLHNVPFCNMAILVRAGY
QTRSFEESLNYMKIPYRILGGAKFYDRAEIKDMLAYMRLLQNNDDSLAFERIINTPRRGI
GDATVSEIRQYAKEQEVSMFAAANHLIENSLIKGRVASAIAEFIGRLSTWTDHLSTLNHI
EVVERVLEESGYKEMLKAQEREEAKDRLDNIKELIRGMGEFSSLADYLEHVSLVTDNDSI
ADENKVNILTMHAAKGLEFDLVFLPGWEEGIFPSSRAASENNGSALEEERRLAYVAITRA
KKHLHISYACNRRLFGTYQSSESSRFIDELPQDSYEIINNFSNQNRFDCNNFDYNSKFNK
PFINRKYGKSALYRPEQTEEDSGSLKYGQIVVHKKIWKRQGFSNFGRQYSASNV
>MIDI_RS03745 di-trans,poly-cis-decaprenylcistransferase
MAIIMDGNGRWAKQRMIPKRLGHRQGMVTAEKIVEECKKIGVNYLTLYAFSLENWLRKDE
EVNDLMHLLRDYLNNRIGELVDSGIRLIFIGNRKLLPTDIQQKMVEVENISKQNAFTLIM
AISYGARDEIQRAAYNMADYIVHNKINEVPNDMFERFINPFNIPDPDLLIRTSGEQRLSN
FLLWQLAYSELYFIEKFWPDFDKNDLLKAIEDFTLRERRYGK
>MIDI_RS03750 phosphatidate cytidylyltransferase
MASSTRISTIIKKFLKADILKRSLSALILLPLFLFALYEGSLLYSILIIGLGSIVIYEWF
SIVYKANIIKPRQKYKWYVLGIICALLAIISMLFLRNQPSIELAFDYKLLLWICIIVWTT
DIAAYFVGITVGGPKILPKVSPSKTWSGFCGALVFSVLSHEVAIRTLVNELFNPKNQHSC
RMERGYFNVAHRASRRLCRIGI
>MIDI_RS07135 phosphatidate cytidylyltransferase
MSSLILKINILVAWSVVILTSLIAQVGDFAESAFKRHFQVKDSSHIIPGHGGVMDRMDGL
IMVCIIWFIVFILSIIFNF
>MIDI_RS03755 1-deoxy-D-xylulose-5-phosphate reductoisomerase
MMQKEVLILGSTGSIGESTLRVIDQHSDKFKVKTLIAKSSIDKLVKQARHYLPQNVAISD
KTGYKSLKKMLSNLPRINVISGEEAINDLLKEQYDVTIAAIVGMECLQPIIKVIPNTKIL
GLANKESIVCAGSLLMDFARKHNTKIIPVDSEHNAIFQVFEKKNAIKINRVILTASGGPF
LNRSIEEMRTAKPSDAVAHPVWSMGAKISVDSATLMNKGLELIEARYLFDIEPSRLEAVI
HPQGLVHGLIEYADGSMLAQMSLPDMCTPISSALNYPERLDIKHRKITWEKLSSVQFFTP
DETKFKCLKLAKDTLKSGQGRCIQLNMANEIAVNAFLNSGLPFLKIPEIIEEVLNSISNL
SIKTIEDVFAAAQGAGAKAAEVLLTKL
>MIDI_RS07140 VCBS repeat containing protein
MAVLIGKGDGTFYSVVNYSVATAPFGVAIGDFNGDGK
>MIDI_RS07145 VCBS repeat containing protein
MGLVGARGLVIADFNGDGRPDIATANHESNTISILLNIATWPNYS
>MIDI_RS03760 Tol-Pal system protein TolB
MGKIISTVLLCSIFWFKLSYAVLKIDINQGTLEPMPIAVAGFAADSWDEKQVGRDIVDVV
LNDLENSGLFRAIDRVSFLEEVSMDKPLGYHNWRKINAVAVIGGAVQFGDQNQVSVQFKI
WDPYKEAVIEGMSYQVQKKSWRRLAHKIADRIYQKMTGESGYFDTRILFVSHLGRGKNTK
KRLAIMDQDGANFKLLTDGKHLVLTPRFDPKNQRAIYMSYEHKVPHVYILDIERGWQRLV
GHFKGISFSPRFSPDGNYAIMSVANYGSTNIFEINLEDGKTTKLTRDIGAINTSPSYSPD
GSKIVFNSDRAGRGQIYIMNRNGSDITKISSGSGTYATPVWSPRGDFIAFTKIEGGTFYI
GVMRPDGSGERLLTTSWLDEGPTWSPNGRVIMFTRQKPDGTSNIYSIDVTGYNERLISVE
TDASDPAWSPLLK
>MIDI_RS07150 hypothetical protein
MPDLNRIIVSCESCGAKFYVSSSEIHSTGRFVRCTICEHEWLVKPSENVPIAYNIENKTE
QNIVLLKKNKKYLYSVILLSCSFFIIRFPLLFREIPAT
>MIDI_RS03765 hypothetical protein
MLYFFHVHFLLLGFLYYFEKFQLPNDIINIQKSWAKELAIQGVSYKFVDSYEANDSLDRY
KRFLLVTISVENFADVTKLLETVQVVAMDKHKQQLMQVTVSPHESILPFRTFDITIKLPF
YRIIPRFVNVIVNKQKTKGRDLFNQLERLIKINTSSN
>MIDI_RS03770 DUF2497 domain-containing protein
MSKSGDMYDALSDIKNLMQQNSALTSMKNDILELTNLVEEGTDQKDTPNKKVKGALDKFQ
VTEGQLTSTLQEILKPYLKTWLDDNLPSIVKEVVERQIKMIMDESNKK
>MIDI_RS03775 hypothetical protein
MPFKIALSLLYKESMTLLCCILFIANIAYCIDFSSDFNIDQNFLNEMKKNFGEESEPIKQ
DLIKPPINYPEKITNTAPTSNNNPIKKVDKASKEANTEEQSGIQEIQNLQVLPSNSSSIL
ASPELPAEAPAEQNNFNNTKALINQLKSPQNDNMTQIAVPQAGNIGSPVTPRSAPETSQA
LDQKPDNSLIEMPNLTAPKIPEPKQVTAPKLSPPEPVLPTLDPAQTKALPLNDSSSSIQK
PNVVPHINTESTLTVPLAPVTSGSPANTSSQANLLQATTPSKISSLPQTGAAPKTPEEVK
TPMPPTAAPKPQKVFTPQTLSPAKPAPSQKLSALKASSKPEIKKPAPKKDDSTQRIEASK
LSNKGRAQTKSTKKATKGNSKQQLKCIPRPKAPTKKVNGKKDSLKNTASKIELPPLMSFE
EADNLGLSPRSVYDYRDQYLPPNINKTEYSENNKHLPKAFFHSEYSRLLFAAVNKDDIGA
IRALLKKGADINTVSSNYGYTPLMQAVLKKKIDVARYLITRGANFNQQANDGKTALHLAA
IINDAEMFKMLIAAGTNTYITDIADKRAFQYVTSAKMASQLALYYDNMNEALLSCAELGI
LGCVKFAIERGADVNTSDKNRNTALILAAQNGDEAIINWLLYKGARPGKINIKGNTAALL
ARRHGYTDIADSLETAEIQEEIAGYKPEDIIMAKSGFTSMPEETTPRMKPIIREPKKNIS
PHKPKKLTIRRYCD
>MIDI_RS03780 porin
MPLYLNFLVLCLTLFLVNEANAGNQFSASLSPTIGSFDGSGSVSNSVDIKLKQQIKQEQS
NYGVQLNLNSNFLASDYKNLSSIQARAFGFFENECGTVQIGNNFGGHYLFQADDFKNPNF
SRSINFLELNIKDTISTKVYSPDLYIYSPGLWSDQLHLQNRFGEGSRTANKISYISPSKY
NLIFAASFIPDTDGFIRIYHTYNAGRNTAFKNIIQLTLGYRTQVNDLDLRVAFGVEGGKR
KNMQNNNLLFLPGQNLPINVKNQENLKSWDLSAQAAYMGFNLGFSYGNNYKSGQYYIDNR
KDGTYWNLGISYSILGSSVSLSHFNSQNINGDLQKNSLTAAYHIKKGIHLFTELAQIELL
NKATTPSKSSKFNCFLVGSKISF
>MIDI_RS03785 HU family DNA-binding protein
MNKAELVTITTSYTELKKTEVNKCIESFIAIIKKTLRSGEKVKLVGFGSLKVINIPNREV
TDPRSGKRIKVPASKKLKFIPGKELKAILKQG
>MIDI_RS03790 hypothetical protein
MDSLLWYLQIIACGNFYSGSAAQKVICLGNAATAILAFFISISSSMNSEPEVSLSQQYIN
QYMEENPDLENICITQSPAHCASGDLLSYSPWSWVEVEIGKYARGYIIEIIINTANFTQK
P
>MIDI_RS03795 ankyrin repeat domain-containing protein
MQDKYNGTAMHYAAPHGNVKIMKYLKDKAGFPLSLKDKWGPTALHVAALNNKVEALKYLI
KQGADYNADSFIGFNIYRLAEQIGAENITDYLETKKDIKQSISVSTLQYITAKLYGSMYS
SLCTPSKEENELISAVSSDLLDQHLTL
>MIDI_RS03800 ankyrin repeat domain-containing protein
MPNNEGLYPIHLAAENNRYLSVKYLLENGAMEAINADGNTLPLVAARSGSYDVFNLLLKN
NATLTFKNPPPQQE
>MIDI_RS03805 ankyrin repeat domain-containing protein
MVGATPLHHSAGYCNQLEFIKEMVSRGAELDFLINSLKKVTPVHLAADNNCTETIKYLAN
KGANSIFNLLMVQQLFIQQLKKVLTK
>MIDI_RS03810 glucose-6-phosphate isomerase
MIGMGGAINSPALLLGLGKNSSFKIHILDTPDPLKNELIKDILVLKETAFLVISNSGSTI
ETLTIAQYWTKEILVRNLLPRNHFYFILGNNKISPLQKLAAIHNCQILPHINFSGRFAIF
SNTTVLPAVLADLDVKGFFNGAYDAIDDLKHNRDFSIMAKSAFDVLYLKHNNMLNHVLVA
YNSLLTDFLNWKCQVIAESLGKEGHGITPIQNSAPQCQHSYFQLYIDGPKDKFFTFFLVD
KHIKDQEIWPTNHTLAKVIETQSSVSYDFFRKNCLPVRKIQIKCLNEYTLGFLTMHTILE
TAIIAKHLKIDLFNQPGVERIKAALQASLT
>MIDI_RS03815 chromosome partitioning protein
MAHIIVSGNEKGGSGKTTSAIHLIISLLKLGFKVASVDLDYRQQSLTTYINNRKKFITSE
GISLTLPEHYVLEKSKEQNLQQAELEEGTNFSELISKIQNQNDFIIIDTPGSDTFLSRLA
HSYSDAVMTPINDSFIDVDLLGKIEVNDLEKIKPGIYSAMVWEQKLKKAARENKQMDWII
MRNRGSSTDNINKRNIEKAIDKLSKKFGFRIVPGFSERVIFRELFLHGLTLNDAGSTNKV
RFNTSIVAARHELRAFIKALGLPNVNLDSKL
>MIDI_RS03820 histidine--tRNA ligase
MSFKLQPIRGTRDILREELYFFNKVIHYARNIANLYCYEEIVTPIFEDFSVFHRTLGETS
DVVSKETYTFVDRDKTSITLRPEFTAAIVRAIISNSLTQSLPLKFFTYGPVFRHERPQHC
RYRQFNQINFEFLGPNDPKSDIEIVCLALYLLKELNLEHLVRLEINTVGDLESRKNYSQA
LTSYLQKHKSLLSEDSLRRLEHNPLRILDSKDQNDKYILKSAPSILNYLTPDAEQYYREV
TSLLEFLNIKYHPNTNLVRGLDYYTHTVFEFTTELLGSQGTVLAGGRYNGLVKLMGGPSI
NAIGFAAGIERLVELHKKENGEISRQKNFHLIPIGEDAEKQALKIAEKLRSGGFNIYLDY
NSSIKKRMQQANKLNASAVILFGETEIQQLRYKVKDMKTGEEVSVDSDNLIDFLAKI
>MIDI_RS03825 hypothetical protein
MHGEFMDLLHFGPLALIAVALVAAQSYKTFAKRTVGADLLSSVLLVLCSVGMLSGNHIHR
GEMLSFLDPCFGYAATLIGVAINLVRSKVKVKA
>MIDI_RS03830 5-aminolevulinate synthase
MVGYTHIFEKAIRSVREEGRYRVFTEIEYKVGQAPYAYSKKLDRRIIVFCSNDYLGMSQH
PVVIDTTVEVTKRCGVGAGGTRNISGTSSYIVELEAELANLHDKEAGLVFTSGYVANQAT
LTALAKIMPDCVIFSDELNHASIIQGIRESRLEKQIFLHNDLNHLESLLSQYPLEKPKLI
VFESAYSMLGDVTPIGAVCDLAKKYQALTYIDEVHSVGLYGKGGAGMAEKLGVMDKIDII
QGTLAKAYGVIGGYITAKSVIVDAIRSLASGFIFTTALPPSIAAAATASIRHLRNNEEVR
NKHQEAVKKVKNGFKNIGVNFLDHGTHIIPVMVNDPFLVRKIAEDLLNDHGIYVQHINFP
TVPRGKERLRVIPSPLHTDQMIKRLISGFDSVFKKNKISQYDLLING
>MIDI_RS03835 hypothetical protein
MLFDGELERLFDEGLEEVPPLVEKLSNGLVSQRSVKQIMYQVLKNETLMKTINAVVREIF
DLIVKYIIEPMKSGMDFTAEKLTEFLGKLGTFAAPLKDLVSQVDKSIDNVMDNIENNVKN
AYKSVDASADEFVKKFEQERGGVRKQ
>MIDI_RS03840 hypothetical protein
MSSHAQEVIGERVGALEEVDQVSKELKGAERAAPTERSINPDLISKAVGIMETRGMRLSS
HEGEVGTSKIENAKAQVKPEEKNSGRTM
>MIDI_RS03845 protease modulator HflC
MTNKMYQIIGALLLFLGAMVNSVYILDQRQTALVLQFGEPVRQGLTPGLKFKIPLMQNVI
KFDKRIQHLTFSPGDASELMALDQKTMKLDAFAKYRITNPLKFYQSVQNDQKLKMRVGSV
IESSVREVVGTFPFIDVLGSKRTVITNKITELVRKQAENFGINIIDVRIVRVNLPDKARD
AVYNRMRTDRLKEAKEIRAQGAEEALAIKANADKEKTIILAEAKKQSEILKGNGDAASIK
IFSSAVNSDPEFFSFYRSLEAYKNAFRPNTSIVISSDSPFMKYFNE
>MIDI_RS03850 FtsH protease activity modulator HflK
MSFIDNLLSFENPWGNNTPNKDKDQGRSRPSNTNSDIDGLIKRGQEKIISFLTKGNNRPA
KDNTPINPSPVVLAFFIGLIFVWLATGFYTIDTDEEGVVMRFGKHNRTATPGLNYKLPSP
IEAVEKISVTRINKEMIGLKAFPRKINIDNNLDETDSSNPKESQMLTGDENIIDMHFFVQ
WYIKSAKDYLFNIKDDIGESTIKVSAESAMRQVVGRVKISEALSEQRQEIEQRAKNILQE
ILDSYNSGIEVVNVGILYSYVAPEVRDAYRDIQSAKADKEREINEAFAYRNDIIPRARGE
AQAIIEEAKAYKESAIARATGEAERFKNIVSQYQNAREATKKRMYIETMEHVLKDLNKVI
VDKSVAGKSVPFFSINELMKKSYDK
>MIDI_RS03855 hypothetical protein
MYSTEVVLNLLKKINYQGKNLINDDSLLDLLVQEEKIIIVLDADEFDAAAYEDIKSLIVK
HLLASLKINADSLKIIFSKEKKLKKEEYPT
>MIDI_RS03860 Mrp/NBP35 family ATP-binding protein
MPNVKKVIVVASGKGGVGKSTIAAGLAVALSKTMNVGLLDADVYGPSIPHLFGIKQKPDI
ADNNKINPILKAGVNLMSMGFLIDEGRPVIWRGPMLSKALFQMTYGVNWCFNDRELDILI
IDTPPGTGDIHLTLATKYLIDGVIFVTTPQLLAVKDTIKSIEMFSELGIPIIGIVENMSY
FLESTGLKKDVFGKNKTKLAELECLARIPLMESIAQAEYIDNSIFSLKDCFSELAFAVKT
FIEN
>MIDI_RS03865 trigger factor
MEIQPIKKEGLFREYAVIVPSEDIKKKVDEILAKEAETFKMPGFREGKVPISLVRRQIGG
EVLQKQLRQSIDDAVKAILKESEERPAMPPEIQMNNFDENTELKITVSFDALPKIPEIDL
TKVSFDGYEIEVLDSDMEKAKGEILKRSKNFQPAEAGYKAQVGDMLKIDFVGKIDGVEFE
GGKGAGIKLEIGSKQFVPGFEEQLVGLAVSEEKTINVVFPQDYPKYPGKEVTFDIKVHEI
LKTQDTAEWNDELAKKLGFEKIENVEKMIKDRMSTDFAVMARFHTKKELFDILDGEYEFE
LPQRMLEADLEQLIKEAKAKPFRETQGKSEEELNEEFKKISFRRVKLGLLLAELARINKI
EVSENDLRETIAAQVMQMPGKQKEIIEYFSKSENLRMLEGPILEEKTVDFILTKVNLNKI
KITAEEFSKKNLIM
>MIDI_RS03870 ATP-dependent Clp endopeptidase proteolytic subunit ClpP
MSVVPIVIEQSSKAERAFDIYSRLLRDGIVFVNGPIEDNMAAIIVAQLLFLESENPDKDI
YMYINSPGGVVTAGMSIYDTMQYVKPRVATVCMGQACSMGSMLLAGGEPGMRYSLPNSRI
MIHQPHGGYRGQATDIEIHANEILRIKHNMNLLYVKHTGQPLKEIEKRIERDSFMSASEA
KKFGLIDDIIEKRPFTDKEKLVKVGSRMKGISAKIK
>MIDI_RS03875 ATP-dependent Clp protease ATP-binding subunit ClpX
MVNSQHSSHSLHCSFCGKSQEEVKKLIEGPTVYICNECVELCSEVIKDGAVTETEEFSLP
KPVQIYNYLSQYVIGQERAKRILSVSVYNHYKRLFHKDSSNDIEIAKSNVLLIGPTGCGK
TLLIQTLAKILDVPCAVADATTLTEAGYVGEDVENIIVRLLQASDYNIERAQRGIVYIDE
IDKISRKSDSPSITRDVSGEGVQQALLKLVEGSIASVPPQGGRKHPQQEFLQVDTTNILF
VCSGAFEGLDKVITRKNKKTHIGFSGNVNLTEEQVGGLLTQAEPEDLLKYGLIPEFIGRL
PIIAAVEELDTEALIAILSKPKNALVKQYAKLFEMDNIDLQITQEALEAIAEKAMQRKTG
ARGLRAILEEILLDIMFETPSQNNIAKVIVDEEVIKKGKRPKVVSKTKEKKLANR
>MIDI_RS03880 hypothetical protein
MPARLTLRAGGGARGSLKLRLFSLSITKKLSILHLNLKFISVVGVMRFFLPGRTVSFERG
ITRPSKKVR
>MIDI_RS07160 transposase
MLLAGRGLIETAIGQLKEICQIQRHGIARQTISWQTSFSGLLAYVFKPGISHGKIGSRAL
LLTSN
>MIDI_RS03885 hypothetical protein
MNINIVFLYNNYPDFRWITKYLSEHKQGLLATPERDRRKSALEHQINNFLNNQDCLMAHH
FFGELKCSTINTSIQSLNDSSRDISAVPAYSRIPLDLVKQNVINTGYENAMVDIRLR
>MIDI_RS03890 hypothetical protein
MFLMRLNNFIQILLTIGRQYYIILTKKGDSSIRELDGMLKKLVKYVDKQLFGKTCQEGTL
SNSGLVFEIYNAVVENPGFTNIIRTVVLFI
>MIDI_RS03895 hypothetical protein
MSKIAGIMATAQNMGRVGEAAPNVNAAFDLIKGIVKIVSYKTTGFARDMFATRTTARQAD
DDSRTDNHKGSTKAVSEDPQ
>MIDI_RS03900 MFS transporter
MYLVITVLMIGMLAGAELDIFVPSFPEIQAQFHLSPFMTQLILSLNFIAYCICSLFAGAV
SDKYDRRKVIIISLLIFIFGSILCSLAQNYGTLLLGRVLQGFGIAGPSVLGYVIIADEYS
TTKQVYLIGLMHGLIAFAMSAAPVFGSQITCYFGWRGNFVSLLIFALICLILSALFIPTK
AMKPQVTLSLKAYLPLLRSKKLMLFTATLCLFMVPYWVFIGISPILYRKDLGVSLEEFGF
YQGTLAAIFAIGSALGSLLMKRIGLKKAFFIGISMCSAHVIALCCLMVLDIKNPLIITSC
MAIASAGVAIPINTLYPHALEILENTKGRASAFISGVRLIISSVGLWLVSSTYNSTFVPI
GLWIVITMSLAIILSLVLVKQEAIFSNS
>MIDI_RS03905 cysteine--tRNA ligase
MIALLSIILLISYVKCMTDIFLSNSLTKRKEIFYPLNKDSVKMYVCGPTVYERPHMGNAR
AAVVYDILFRLLKRFYKDVVCVRNITDVDDKIINSAKSQNIAIDSLTTQITQFYHQDIAE
LNCLPPNVEPKATTHIKQMIEMIEQLIKSSHAYVVQGHVLFDVSSHSNYGELANRSLDEM
IAGARVEVAPFKKNPADFVLWKPCKAEDYGFESPWGWGRPGWHIECSAMSFAYLGADFDI
HGGGADLMFPHHENELAQSKCANSGSSFARYWVHNGFLTVNGEKMSKSLGNFKTVREIIE
SGFNGSVIRYFYLTTHYKKPLDLNDKALEDAKKAMKKISAVIHKTDSKKVKECHEVINFL
ADDMNTSAALAHLHELASKSQQGDEEANKQLLWSLDFLGLEVMAKEVIPADIIKIAQERL
QAKREKDWQLADLLRTQIMERGYKILDTDDSYELEKIG
>MIDI_RS03915 hypothetical protein
MPLAAELDLCPSSDNYHDPSFGHFETPFSGVVRVSRNDEREFEGTASLHYPLNEMNSTGV
QKFAGETMNLLISKAFDWVNWNLQASPRASFTEACQSPLINHCPNGNVTMITQFRGDCYP
SMLPGYLNQEFDKLCGGSDGHGASPLVPIAIAAVTALTAFCIAKCLWKAAWYKIRTSCFS
PSESENLPPRDAYRENYERAAAAGEVDLYGAPVQIYTQ
>MIDI_RS07170 transposase
MPLKEFFDSTTMRPQPLFCDGAWRFYSIHKRCNHLYMLNFIISPDPTFLAHSAPRPFNP
>MIDI_RS03920 hypothetical protein
MTLGGTVKALTAGNLNIKLAWYKSVLDSARYMDLDLKVYMMAANYLVAGRFLNFDTLYMV
LPPC
>MIDI_RS03925 hypothetical protein
MKNEKILGGDASRIRFTVARFVFKMARLVSFTCQKGGKASHTFPVANSALSSIPFKLEKY
ILL
>MIDI_RS03930 type IV secretion system protein VirB6
MKKDDKMKISLTGLAADSSKIYLCGKKSLVLTPIFPNINAANFDITKSNWDDDTSKQQAW
SNKMENQCFADMSDADFNALTNKKIWINRMGNTACDWHARNPNYINTGVYVANGDELNIT
WYGEYAYKRNGTDLATRKLLVDCLRSNSVTDAAKANCKNIFLNSSAISIKDPMQTSFSFT
AGTSMRYVIQGERARPDNAPIGVFNTNPPQDSYTIFNLTGKVTDEVLKGEFNKGVSGCDD
KKQESFSKPECIKLTQYGKSKYSFSGILQEFSDKRTPLAIRHHDEIPFSGRDPTPYMNLY
KINHFGGYNVEVKWGGCPFNDGSRIQYAVFKEDKEEDSMYERIPKIPETDWHDLPLDVLK
PEGVLTLSDINIEGKLFLRIKTIPAGAGASKEVKDLYENPANYHGQYYITVEKADETNAI
VKDGPILKIVKIVTNTIFGKNRKIGEVTNSGVVYKIYDSVASNSKLASIVRASLVVYMLF
FGVGFGVGVIRANQQELIHRLIKFGFVLAVISPTSWSFFGGYLVPLCIDGTTEIVANIMA
GSYSLENAGLTEAEILKNPYLIFETFDAPLKIMLSAAVWKKIVALLFNGLIGIAMTAVLV
IGIFIYLVNILKVLVVYLTSIIVLSLLIIITPIVLPFMLFSLTKTIFDNWGKQIISFALQ
PILCFAAISLFNSLLIMLLKIILNFTACPTCALYVDLSPIYEACWIPAYYPVYSIHMPGQ
ASAGFGVLFSIVSTSLAFLIIVHGSYMFTTYMSLIASTIVTGSPIRTATVMGAVDKAQST
TVGTLKAVTFNVSNYAMSAISRDSPGEDDQGDDSSGGNDSGGVDNKAKKEDGAESKRAGA
DSPASKDSGNAGSGNAGN
>MIDI_RS03935 hypothetical protein
MQRKYSLGYAYLRIQSYNKFILNLMIWLVASILTYSNTFAYYNLYGECVKGYELTDNPID
AIVLSPLNRTCQARCQKECGAFSRKIYENDNYTESGGVELNEDIISNCMTVCQNGEIFKS
KYFEAVGNKDGKPQIELRPEAKNWCGLYWHKRRNRQQYSQNSLYSEKG
>MIDI_RS03940 hypothetical protein
MTPDGKDQVELNEDVIISCYPQCQKGVLFSSKTLELDRSASQQVSGNAVCYAGNKSGWTL
PNWNSLQQRFGKQD
>MIDI_RS03945 hypothetical protein
MALAGWHVKNPYYTNTGIFVADGDEFKISWSGDYSYIESDVLFENSAGQFLSDSNILEPR
IHYSHVLQILMIPPKRLRNANTTSIFLQNERGEKFQLVGEIWPERMPQGLE
>MIDI_RS03955 1-acyl-sn-glycerol-3-phosphate acyltransferase
MGILIRSTVFNIFLAVWTVFITTLFLPTLLTRNQEIIALTASVWAEVVMVALRLICNINY
KVEGKKNLPASEPFIIASKHQSMWETVYLMKMLKKPVFILKKELTSIPFYGWYLKWMGMV
SIKREDGLQSIKHIIIETKRAFSQGRSLIIFPEGTRIRPGENADIQPGIVAIQKSYPEIP
IVPISLNSGNFWRKGEWLRYPGTVQVHIGEPIYGKQISKAEFLDKIKEEINKL
>MIDI_RS03960 hypothetical protein
MQERKRNLIINLVEQFYVGLLDRLIKTALDKDGQETRAALIQAFKQGGEEELRDTLIKLE
ALQEIKEQQSLDRVIYHKQ
>MIDI_RS03965 tetratricopeptide repeat protein
MYLYKKSLPIKSTFGEKSKEAADIYSDIANAMDPARNTQGSFNESLELYRKALEIHIRVL
GEHTKDVAYIYRNIGFLYGEQSNYTEASLFYEKSVVIYKDILEEKSKEVADLYNNMAIAV
LRGPEVKPEKSLALFRKALDIYQKIFKEDNKDIADVYNNIASAHHLQNDYDKVLVVLQKS
LDIRLKIFGENK
>MIDI_RS03970 transposase
MRDAVIPLVILLNCCKGKQTGTLTQQKAGRFVVTYVLAVIRSLKASLSVGKRRPGWFFGL
NDQGEIMSFTLTSGNTDDRAVVEKLTQYLTGLLFGDRWYISKTLSNQGIELITRLKKNMK
NKTRLRLLNNCFLRGRGLIETAIGELKEICQIQRHGIARQTISWQTSFSGLLAYVFKPNI
SHGKMGSRAYSLRQTEVFIGINIFGEDSKKVANVYSNMALIYAE
>MIDI_RS03975 hypothetical protein
MQSESKAMLISKNYWLSLITPVLRNNQKAVSMFVAAGANLDTVDDGGNSALIHASIKPQF
EVSLKKLPDMVLKKLCNH
>MIDI_RS03980 16S rRNA (cytidine(1402)-2'-O)-methyltransferase
MHKIENHILSINSSTTGKLYIISTPIGNIKDMTIRALDTLKSVCRVVCEDTRITAKLLLH
YGIKKPMVVFHDHSSSEEQNKIINYLLNGEDMALVSDAGTPLISDPGYGIVNTAIKAGIK
VTAIPGPCSAITALTLSGLPTNSFMFIGFLPNTLQSRLKELISVKEIEATLIFFETAKRL
LAVLHDFLEVFGNRKMAIGRELTKLYEEVRYGNVVEQINYWQGKALKGEFVLILEGAIKE
TLSDEEIKKQMTSLLNKMSFKDAISFAKDSLGISKKKAYEIALQIIRD
>MIDI_RS03985 putative Extracellular ligand-binding receptor
MIFYFVQLLIDKQLFMKKFLSCILMIGIMSFNAACDKINLSDNKKTGTAIRKNQHKSAVR
HAQNARVAKKKSSQYAQIKPDGNIVISPAKDIKSQATVTPKTDLSGHFGSIRRGRELNIA
VLLPLSGQYARMGQSMLDAVQLASAELGSGKINMLAVDAGSTPESAANALLNIGNNIDAI
IGPILKEQMEIVNRHSRAKDIANIAFINDRDFINLGNLLMLGMPIEQQMGRVISYAAQKG
AKNIFTIIPNNSLGESIEALLLDYKNSNEIKDFITVKYNETKSVSNTDFTQAVQELKSKM
SALPNYFEDAIILLPQSGNFLRKISQNFEMLRDPNLKKIKVICGSQFHDSGPYSITWSND
PWFADVGLAARADFAARFRATNKYDSHHMASLAYDAVALILAVVEHDNNNLLVFNPKTLL
NKAGFEGINGVFRFAKDGSGERLLSIFKIDSNQVIEIDPALTSFE
>MIDI_RS03990 proline--tRNA ligase
MRLSRYFVPTTKEAPVEASIVSHKLMLRAGMIRQIAAGIYNWLPFGLSALSQVETIIRQE
MSNINASELLVPCIQPVSLWKDSGRFGASNDLNNEMLRMKDRAGQEMIFTPTAEEAIVDV
IASGTQSYKSFPLSIYQISWKFRDEIRPRYGVMRSREFLMKDAYSFHMNRECALRTYEDV
LRAYLRIYHRLGLVAVPVAASTGAIGGDYSHEFHILADTGESTIYYETSLEEKLKNNEIT
LSSLQDIYAVEEEKYNPELCKALEIVSRKGIEVGHIFYLGNKYSKAMNMKIQDRDGSLKH
PEMGCYGIGVSRLVGALIEANHDEKGIIWPDAVAPFKFIILNLKINDAKCDELSKQLCLI
LDKRGVDYLYDDLEYGPGVKFSRADLLGIPTQLIIGLKNAREDKIEVKDRKSGKVTILDI
NQFGNYLNSL
>MIDI_RS04000 dicarboxylate/amino acid:cation symporter
MKIGSWKIALWQQVLFALVLGAIVGSILGPEAKSFGYLGVVFLNLIKMVTIPMILFTIIY
GMTSVEGSSNLYRISYKAAIIFMTTSTLAVSVGLTVASLLKPGIGVSPNLLKQFHGSSQL
PRVQDLSFVETLTNLIPSNVFAAIVDGNILQIIVFAFFFGVILQSRRDDCKQLVLVVHQI
AITFFKIIQTIMKISPIGVFGYISAIVGVEGISVLVSLSKLVMTIMVGCLLHYCVLGVLL
FLVGRLSPFSFYKKVLGAQLIAFATSSSKATLVPLMEICETQLGVSRQKSRFILPLSAAL
NMDGGAIYQASCAVFFAQMMGVDFTVGQYITLSLMCTLASIGGAGIPGGVVLFLGMVLHS
VGLPIEGVLLIATIDRIADMMTTVINVTGCGCVTVIIDRSEKTLNTKVYYSEKSVKMDKK
Q
>MIDI_RS04005 tyrosine recombinase XerC
MATIKTAKELQILIEEWLSYLRDNLVYSKHTLDAYATDLFYFLSFIHTHYQQSISIDMIA
NLSIQDFRSWLAARKRDNLKTTSNARSLSVIRSFYRYLKSKKDIDNKNVFAIKILKNNKS
LPKDLPLESTLEATKIIETLPKQRWVGLRDKAVLMLLYGCGLRISEVLFLNKNDFRDSME
SLIVKGKGKRERMVPILPQVKSAVMDYMESCPYQLEDYIFVGVGGKKLNPDVFRANLRGL
KKSLGLPECTSPHAFRHSFATHLLSQDGDLRTIQTLLGHESLSTTQRYTKVDVSGLMSAY
SNFHPKSKRSKPKNDKC
>MIDI_RS06330 flippase-like domain-containing protein
MLTNKMLLVIAKLTFTTLLIGIVTKQLDYQEALIKLKSNNLYLVLLAFLIQNLSLISSSL
RSKIYLQAANISLPSLKNLSLYYVGTFYNNFLPGGVGGDSYKVYLLSKYYSTSKLTLLKI
FFCERVHGVFALIYLAFCITYFSDFYSVPYLNYLIIASVILGLPAYLVFAKIVLKDSCAI
KALPLSFLTQSLQIIFIYTIIVSFNKGLTLKIIADYAVIFSIASVLSILPITVGGIGIRE
ITFIWAAELLPVLDKELGILIASISFLISLISSLTGGLFIFHNHSRGLNSEKFAKWLPS
>MIDI_RS04015 hypothetical protein
MSASLYIKTIYKKIYREKGEEAADLYGNNWSGLIKLYKNLNRFEEAITLFAKKSLLSIKI
YTEKIAERWLIYIMITPV
>MIDI_RS04020 tetratricopeptide repeat protein
MESGLIGIYKHFKRIPEAIEAFYKKDLTIYQKIYGAESREIADLHGDMSDLYKDFKLFEK
TAEELHECITIYKNYI
>MIDI_RS07180 tetratricopeptide repeat protein
MYKKALRIRIEEFGGDNEVIVDLYGNMAYVYREMKRQEEAMSLLYRRIAIYRNLYGESTK
EVIAEYDCLVY
>MIDI_RS04030 pantetheine-phosphate adenylyltransferase
MSDKIAIYPGTFDPLTFGHLDILERACILFDKIILAIADNSKKSPLFTATERVAIAKAEV
KKIQIPNLEVMSFNTLLVDFAKTQKVKIIIRGIRAVSDFEYEFQMAYINKKLFPELETIF
LPASEKSHFISATLVKEVAKLGGDLTGLVSESVAEQIKNKFN
>MIDI_RS04035 RluA family pseudouridine synthase
MAEIIKKLVAGEDNDIRLDRWFKRHYKEYSFANISKLARTGQIRVDSKRVKASDKIKFNQ
EIRFPALITLKPQIKKSILTSKNDYAKLVEEITANITYINSHVLVLNKPAGLAVQGGNGI
EISVDHIASELKFDAKEKPKLVHRIDKETSGILIMARTIKAAQEIADIFQNRDIDKKYLA
IVQGKPKELKEVIDIPLEKKDSGAGFENMAPSKNGKQAITRYRVLAHNERAALLEVIPVT
GRKHQIRAHLATIGCPIISDKKYNKEYSLYNKIAASLCLHAYELDLALFGEKLKFQAPLP
KHFIDVLNFFSLTFKEKNV
>MIDI_RS04040 ferrochetalase
MKKKIAVILFNLGGPDKLEAVKPFLFNLFNDKAIIDIAQPFRWILAKLISSSRAKTAQQN
YALLGGGSPILELTQEQAAALAQSLNTSSSNRYEVFVCMRYWQPFTEEIVAQVKHGNFDE
VILLPLYPQFSTTTTASSFRKWYEVARKLHLNLLTKEICCYPTNQHFIKSHVEIITQYYK
EGVRYGPTRLLFSAHGLPQKIIDKGDPYEHQIKLTVKEIVEQIPYSNLDYRVCYQSKVGP
LKWLKPSTEYEILQAAKDKVSILIVPISFVSEHIETLVELDIEYKEWANKHGVPGYFRAH
ALGINNEFIQALTNLCLEPNNEVSCFSKHKCCLRYKQKYL
>MIDI_RS04045 DUF3035 domain-containing protein
MIKNVIILFIPFLLVCCSNAAKTKLGLRAHGPDQTTVLAREHLKIPPVLEELPGPQELKR
>MIDI_RS04050 bifunctional UDP-N-acetylglucosamine diphosphorylase/glucosamine-1-phosphate N-acetyltransferase GlmU
MLKNLTTVILAAGSGTRMLSSLPKVLHKVAQQPLLEYVIKLAKSCSEEIITVINEELANH
ELFNKLIRHYKIDTALQSKPLGTADAVKSVIEYVRSEYTLILYADIPFVEESTIKKMWEE
KSDLVVLGFEYFEDNQYGRIVVDERNRLIRIIEKKDAKGEEAKITLCNSGILLVRTTILK
EFLDKVNNNNNSHEYYLTDLIEFVYKHKNLYKSSLIKVVDYNEIIGINNKSQLACAEGIL
QEKLRTSLLNKGVIMIAPNTVFLTPTTIIEKDAVIHPFVFFGPNVWIDSDVTVLPFSHLE
GVRVQKGASIGPFTRIRPKTEVKENSKIGNFVEVKNTVLGKSTKASHLSYIGDATIGENV
NIGAGTIFCNYDGYKKHHSTIGDNSFIGSNSCIISPIQMGEDVLVAAGSIVTHDIPAKHL
AIARVEQKKYKKRI
>MIDI_RS07190 phage major capsid protein
MTSWSPFADLKHAYQIVDSPGVKLLRDPYTGKPYVKYHALKRVGGDTVNFDAIKLLSL
>MIDI_RS04055 phage major capsid protein
MAMVTVGLEVFCLTKTVQNGVILNKYLTGKVKITAESIINLFFSLKEIYAANAKFLMSRA
AVQAIRMLKDEKSVRYLV
>MIDI_RS07195 phage major capsid protein
MQPENIILVHELYAQPKVTQRLLDDPRIDIEDWITKKLIDVFARKESDAFIHGDGDGRPR
GILSYQNGTEWGNIEQISNWKSENYC
>MIDI_RS04060 hypothetical protein
MSTSDITNRLNQINDAWHNLTQTNDEITNTDRDNVDPLTLDKISKLNNFIDKQQEEINSL
KTAIA
>MIDI_RS07205 IS1 transposase
MITAFTNTMKSPRTITKQRLRHHCARIKEFFKRHYPASFNRRTKRYSKFLRMLCTILNLF
FHRHLLDLKLLSINIRQCQALE
>MIDI_RS04070 30S ribosomal protein S12
MPTINQLISHPRRDKLSRNKVPALQQCPQKRGVCLRVYTTTPKKPNSAMRKVCSVRLTNG
YEVISYIPGEKHNLQEHSVVLIRGGRVKDLPGVRYHTVRGTLDTQGVQNRKQGRSKYGSK
RPKQ
>MIDI_RS04075 30S ribosomal protein S7
MSRRRAAENRQHLPDAKYGHLGIAKFINNVMVGGKKSVAEKIVYDALENAANKLGADPVE
LFEKVIANVSPVLEVRSRRVGGATYQVPVEVRAVRAMALAVRWIIKASKARKAEKSMALR
LSALFVDSYSGKGEAVKKRDDTHKMAEANKAFAHYKW
>MIDI_RS04080 elongation factor G
MSRLENIQDCRNIGIMAHIDAGKTTLTERILFYGGKLHKIGEVHEGTATMDWMKQEQERG
ITITSAATTLQWAGSEVKKTKINIIDTPGHVDFTIEVERSLKVLDGAIAVFDGVAGVEPQ
TETVWRQADKYGVPRMCFVNKMDRMGADFYRCLDMIKDRLGANIAVLQLPIGSQDDFIGV
IDLVKMRAIIWEGDKLGAKYEYKDIPANMKREADEYRIKLLEAVAEFDDKIMEKYLEGEE
LSPEEIKKCIRIGTVSGGLVPVLCGSAFKNKGVQPLLDAVVDFLPSPIDVPPIKGIDADT
DEEIEVKSDDSGKFIALAFKIMNDPFVGSLTFIRIYSGTLKSGVGVMNTVKNDKERIGRM
LLMHANNREDIKEAYAGDIIALAGLKNTTTGDTLCEQDCNVILEKMEFPEPVIQVAVEPK
TTADQEKMSIAIGRLVAEDPSLRVSTDPETNQTVLAGMGELHLEIIVDRMKHEFKVEANI
GAPQVAYRETITKAYEIDYTHKKQSGGAGQFARVKILFEPLELGAGFNFESKVVGGNVPK
EYIPAVEKGIEAISAGGVLAGYPLIDFKATLLDGAYHDVDSSALAFEIAAKAAFKEGTMK
ASPKVLEPIMNVEVVTPENFMGDVIGHLNSIRGQVLGMEPRGNAQVINAKVPLAKMFGYV
NTLRSMTQGRAQYTMHFSHYEQVPRAVADEIMGKK
>MIDI_RS04090 hypothetical protein
MVVAQNNIEDKFISFLQRSAIRLDSQTKEKFIRSVFYIKQALIKEKITTASQKEELTEII
KVLAHSIVSSTTEIETDNPGAAKKIFGFLEELEIPTALLGSVKNEQEKTKSSTDNILIRP
KTFLDNFEIKITKIVQKILSPSRHSLDQNPHQKPLSLEINSLEENSLSASNKQEPLFSQK
FNKSQQEKASFVERIEAKRNATPGYTKPRK
>MIDI_RS04095 dolichol kinase
MFNNISKERFLKEMFRKILHLSSILFPILYHFTNKESMMVLILLFTSGMFFFEWSRFSTG
KIHYITQDILNFLKIDINKIIRPHEITTLTGASYMAIAMFITLLFFPKFVFIIAFSILAV
SDSLAALVGLKFGKIQLLDKTLEGCLAFFLSAIVISYAIISIYGINHMSLFAILLTCFIT
ACVELFAKKIEVDDNLLIPLIFCISASIFY
>MIDI_RS04100 hypothetical protein
MTGVVVSIVLGVVIAGIAALITINLALNSSNRKKSKEKLQTILGSSPYRKHEPLPKPNTE
LLHRDKEQERAQENEVTKYNDLEIEDDKQKSETKIVGIVEPQGFWSNFIISQKLGYIISR
MAAQQSGNGFWVNLIKAQSMSQGKNQSRGR
>MIDI_RS04105 hypothetical protein
MINVDGKFDKILQDKGVPNPQDVSIQAVDAMRPAAKEGMHYRGADALLSQEINAISTPQI
QKALSR
>MIDI_RS04110 glycine--tRNA ligase subunit alpha
MHFQDIIFNLQKFWGDKGCVILQPYDIEVGAGTSHPATTLRCLSEEKWNVAYAQPCRRPT
DGRYGENPNRMQHYYQFQVLMKPSPDDMQNLVIESLEKVGLYAKNHDIRFVEDDWKNPTL
GAWGLGWEIWCDGMEIIQFTYMQQLGGVDCRPVAAEITYGLERLAMFIQKVDSIWDVTWN
NAGVTYADIFLKTEKQYSHYNFNRANIEMLKSHFVDVLSEVFILVEVELPQPAYDLCLKA
SHMFNLLEARGAISVTEREAYIAKIRDAARACSASWLNTVSNLT
>MIDI_RS04130 DNA-binding response regulator
MNKNLKLTILIVEDEKTIATVIAYNLQKEGYAVHIISDGAEAAMWAKNSPPDLILLDWVL
PSKTGVEVCNELRQDPKTSNVPIIMISAKSQDFDKVEGLSYGADDYITKPFSPIELIARV
KAVLRRIRPAFAEKSLKFHDIIMDLNTYNVSRNGKDVKLAPIEFQILQIMMEQPEIVLSR
QALIEKIWGIDIDVDQRTVDVHITRLRKALMSASVDDVDIIKTVRLVGYKLQLPRKARAH
YME
>MIDI_RS04135 class II fumarate hydratase
MYRIETDTFGEIQVEKIKYWGAQTQRSLENFKIGKEKMPKALIKAFAVIKKAAAIVNQEI
AGLDAQISESICKAADEVISGKFDEHFPLVVWQTGSGTQTNMNVNEVISNRAIEIMGGIV
GSKTPVHPNDHVNMGQSSNDTFPTAMRVAAVSEINSKLLPALEHIVQVTSRKIEEFSNVI
KIGRTHLQDATPLTLGQEFSGYLTQLKLGKGRIESTIKNLSLLAQGGTAVGTGLNSKIGF
AEKIAGKISSLTGHKFMTAPNKFEALASNDAEVETSGMLNVLAVSLMKIANDIRLLGSGP
RSGFGELHLPENEPGSSIMPGKVNPTQCEALTMVCARVMGNHTTISIAASNGHLELNVFK
PVIIDVLLQSIDILSDAIISFTDNCLSGVVANTDRIKTLMQQSLMLVTALNKHIGYDRAA
KIAKEAYKNNLTLQEAAIKSGFVTEEQFSEWVRPEDMVAPS
>MIDI_RS04140 Asp-tRNA(Asn)/Glu-tRNA(Gln) amidotransferase subunit GatA
MTNLINLSIVEAKNLMRKGEISPTELVKAHLERAEETKELNAYVLMMEEFALKQAIESER
KYKQGNHGIIEGIPVAIKDSFCIKGFRTTACSRILENFIPEYDSTVTSYLCKHGGIMIGK
TNMDELAMGSSNKTSCFGSVINPWRRNGDDSKLVPGGSSGGSAAAVAARSCMGALGSDTG
GSVRQPASFTGVAGIKPTYGRCSRYGLVAYASSLDQAGVFARSVEDSSLMLQAVCGYDKY
DATSKNIDVPEWSKSLKNGIKGLKIGIPKEYYIDGINAQIIALWREGMEWLKEAGAEIVD
ISLPHTQYALPIYYIIAPAEASSNLSRFDGIRYGLRVEEEGDDINAMISKTRGQGFGEEV
KRRIMIGTYLLSSAQYDLHYLKAQKVRRLLQKDFIDAFEKIDAILIPTAPSEAFAIDEQI
TDPLTMYLNDIFTVTVNLAGLPGISVPGGLSENGLPLGLQVISKPYDEETMLKVAYQIEA
AANFKGL
>MIDI_RS04145 hypothetical protein
MRFLKLILLLCYCILHIRPSEAVGKFFDLAEVKNWRIIAEIEEEKKICHAIMTPYRDRLL
YGDINDPKFVVSYKGHLAYSISFSASTRLAHSKSVTLFVNDSQYTLKVNKHGKNAITYSA
DQDVDIINDIISGPYPFKIRSKGAAGELGFIYFSSIGLQEAISYMEKNCSKL
>MIDI_RS04150 D-alanyl-D-alanine carboxypeptidase
MYRFYLFIILTLLPDLAFPLNIEKSFEIPLPSTFETIADYAALLDYETETVLFSKNGENA
MIPSSMSKLMTIYIAFHQLKSGAIKLDDRFTVSEKAWKTGGSRMFLDLGSSVSVEDLLRG
IIVQSGNDASIALAEGITGSEEVFVHYMNEAAKELGLKNSHFTNATGWPDPGHRTSAIDL
TKLAAALIKNFPEYYHYFNEKTFTYNKISQENRNALLGVGGVDGLKTGHTDDGGYGIIAS
ALKSDRRLIAVVNGLKNNKERSREADRLLTYGFNNFQYHIFAKAGAVITQVPIWNGADLF
VNAVISEDLKVLFPRNVAREKLTTSVKFKEPLTAPIKQGEFVGILHIMNGEQIIKSVNLY
SLSDIGEANVFKKFWRNLKTIFGFDIHQ
>MIDI_RS04155 RlmE family RNA methyltransferase
MTQEVIRRYRTKKQQVKTARGRANSSVDWLRRHINDPYVHLAKKQGFVSRAAFKLIEIEE
KYKLINRSSSIIDIGAAPGGWLQVIMSKKKNNVCLIGTDLLKIALDIPGLILIQGNFLEA
PIQDQIKTSLSKKPDLILSDMAAESCGDRSLDHLRSAELVNSAIEFAQTILDKGGNLVFK
LIRGKEEADILKMCKKLFSVVKIFKPKSSYSDSAEIYTICLNRL
>MIDI_RS04160 glycerol-3-phosphate 1-O-acyltransferase PlsY
MQHLFSLGIVDFILIALISYFCGSIPFGLLVSKSFGTTDLRTKGSGNIGATNAWRVGGKK
IGLLTFLFDTMKSFLPVLVFKHLFGTGVAALAGLFVIIGHMFPIWLSFKGGKGVASMFGL
LFAATPQTAIISALIWLVTFKKFRVSATASLIAMSINSIASFFILDLFTAIVYLFLLLLI
IFRHMDNINRLRNNKESKL
>MIDI_RS04165 hypothetical protein
MEGSINGKVDGIEMDVQLAKDGVVGRFLYHSSDLSAHTNGKGAVESFYLTGRKLQRLDAA
YCFDPHR
>MIDI_RS04170 hypothetical protein
MVDATAKSLKITKAWNRIIFNSTRPEHLKHLLDVYPTKAKIFEHRAKTLERLLRKRNEGV
CLAGDEKAQFVGF
>MIDI_RS04175 hypothetical protein
MAVTTPSRIDINDNKIKFKFMGIKRQRNVSVKALGSLYLGLIAKKIMGNKQNPWEYVQFL
VSGHYL
>MIDI_RS04180 MFS transporter
MKKTKIVSSALVGNIVEYYDFGIYAVFTTIIGKLFFPTEDEFVQTISAFSVFAIGFMMRP
IGGAFFGLIGDRFGRKTALTSSIIGMAIATFGIALLPTYEQIGILAPIVLIIIRLFQGLC
IGGEGAGAAVFILEHLGGCRPGLVGSIIMASNMIGTLFAILVGIIINHFFTDNAFGWRYG
FILGGLMGLTGLYLRKHVAETPVFQAMKKNRKLDLPFVQVIKYRWRRLLVVSCLSGVATS
VAYTIRAYLNVFFLQFMGYTPTESLFLTAVCLFSFVIVLPIFGLLSDKVGYHKFVQISCI
ILIVCSLPVFKMLSSDNISIILLGLFIISMLAAAISAPAYPYAIENFSPILRYSGVAMSW
NIGNALFGGTAPTIETYLAQYIGLEAPAFYLILIALLFLIMSYFTKSSKY
>MIDI_RS04190 signal recognition particle protein
MFDYLSKSLGEIFEALKKKGVLTESDINTALRKVRIALIEADVALPAIKHLIEQIRVKAL
GTEVLSSITPGQMIIKIVHDELVSMLQSDKTNLKLNYPTPIVFVMVGLQGAGKTTTTAKL
ALHLRQKYKKKVLLASTDTRRPAAQKQLEVLGKQINIETLPIAEEDTALQITNRALSEAK
SGNYDVLIVDTAGRLGIDEELMLELNEICQVAQPQEVLLVADCMIGQDSVNVAEAFNEQV
SLSGIILTKTEGDARGGAALSMKFITGCPIKLIGVGEKVNDLEEFKAESIASRILNMGDI
ISLVEKMKDIVDEKESEKLAKKLQKGRFDMNDLLAQLKTVKKLGGVGSLIGMIPGFGKLK
ASAEQIKQGEEMFKRQEAIIFSMTDFERRNPKLINPSRKNRIARGSGTSIQEVNRLLKQY
LEMNNMIKKMSNMDPSNLKRLGSKFMH
>MIDI_RS04195 outer membrane protein assembly factor BamE
MIKNFKISGTLLILLVCTACTKDIRHHGYNLDEEVIKKIVPMKSTLNEVIENLGSPTTAA
LYGEPKFFYINHKYKRRLFLNPALIDQNILQISFTRGGTVKSIERYSFSDVKSFRFDEAS
THLPGNNIGVLQQIIGNIGKYNNADGIRKAGT
>MIDI_RS06345 helix-turn-helix domain-containing protein
MGRSKILLESFNKNKVMLFLEEITFLAQEDNSFYEAADLWITVDKNINNPADFIILSIDI
ELPCSIYDLVSLIKKKLFLSRSYGIHDMVFKPTSFSIFEPNGKLVLKFTEKESAIIEYLI
KRGHATELDLLNNIWNYSEEVKTSTVETHIYRLKNKLGSIGLKNLISFSNKNYVINL
>MIDI_RS04205 peroxiredoxin
MLLIGKEAPDFTAAAVMPDNSIIDLFNLSRFIHNKKAVLFFYPLDFTFVCPSEIIALDKR
AAEFEKRGVTVMLVSIDSHFTHLAYKNTPIEKGGIGQIKLPMIADLTKKISTEYGVLSNG
GVAFRGTFIIDQHRIVRHQSINDLPLGRNVDEILRLIDALEHFEKHAEVCPANWKQGDNA
ITPTTSGIEDYLKQHSSKL
>MIDI_RS04210 thioredoxin-disulfide reductase
MHTKILIIGSGPAGYSAAIYAARSALKPILIAGQQPGGQLTITTDVENYPGFAEVIQGPW
LMEQMKEQAKSVGVEIIDDYITDIDLKIRPFSAVGAGGTIYTAESVIISTGAQAKWLGLP
SEEKFKGFGVSGCATCDGFFYKNKKVIVVGGGNSALEEALYLTQHAAEVILIHRRDTLRA
EKISQDRLFNNPKIKVVRNTVIEEVLGAEDPLSVTGVRLRDILTGKEYTMDIDGVFVAIG
HKPNTALFAGQLDLDEDMYIVTKKGTTLTSIPGVFAAGDAQDKIYRQAVTAAGTGCMAAL
DALKYLQE
>MIDI_RS07230 transposase
MRDAVIPLVILLNCCKGKQTGTLTQQKAGRFVITYVLAVIRSLKASLSVGKRRPGWFFGL
NDQGEIMSFTLTSGNTDDRAVVEKLTQYLTGLLFGDRWYISKNTEQSRY
>MIDI_RS04220 dCMP deaminase family protein
MLAPFNWDEYFMTMAYLVSMKSRDPSTKVGAVIVGPDNEVRATGYNGLPRGVKETEERYL
NREYKYMAVNHAEENAILHCARIGVPTKGCKLYTPWIPCSRCSKSILQAGIIEVIYDNNF
PGNHQEQQRGWAESIKISKELMLEAGVVLRPFSGKLVKIEILYHEKVYPITH
>MIDI_RS04225 PhzF family phenazine biosynthesis protein
MKFWIVDAFADRPFVGNPAAVFLVQEFPSTGVMQNIAAEINLSETAFVKRLGLHHYHIRW
FTPNSEAPLCGHATIATTHVLINTNAERNKVPIRFESLSGELLAESDVPWITLNFPRYVV
QQIDPDPRLHSVIDCKPIYTGFSQNCYFVEFEKIEQIIKLRPDLQLLSEIECRALIVTAK
GTGKFHEYDFVSRYFAPRVGINEDPVCASAHCRLIPYWSAKLGKGSLIAYQASKRGGIIS
CEDLQNRVLISGTATTVIKGELC
>MIDI_RS04230 HAD family hydrolase
MNTSTKNLLSPKVVLFDWDGTLVNTDKIYKGVLAEALKEMGISNWNKEAAEKYRFHSRRE
ALPLIFGNKWREVNDKYVDKIQKIGMHAVNPFPNALNLIEYLAEENVIMSIVSNKDSYHL
REEVNYLGWSKYFHKIVGATDAPKDKPWPDPVHLALREQDIQDYNEVWFLGDSLVDMQCA
RSTGCMPILFGTETGAHTQMQYLRIEYLHIHDHEELVTQYKQLK
>MIDI_RS04235 cation-translocating P-type ATPase
MIIAEISTVKNPMKVNQIENNLDYLEYVETKGNEAKITLLVEGIHCGACVWLIENTLKKQ
QEVTNARVNLSTNRLALGWVGDKELISDLIPVIEKLGYKATPFAADQMLARFIGTAKRFV
KTSYSLWGSFSASDDVIRSNLGWKFTVVYRRICKVITSSIDCNYYYTCCYIFWLAIFRSA
ITAIKNKRSNMDVPISVGTITAVLISIQETLYHSDYTYYDAAISLIFILLIGRYLDLKVR
NQANAEACDLILSQPTSVTIIEDNKYKLIGIKKALPGQIALVTLGERIPIDGVVVEGESE
VDNSIINGETMPVKVRAGSNVFAGSINISSVLKIKITKAGDNTTLNEIIKLVENAKQVKS
QYINVADRVASFYTPVVFTVSAFTFFIWYFILAVPITKSLLYAIAVLIVTCPCALGLAIP
TIAGVTQDIAILPMEVEEQKGMGLSAIVNGEEVRIVSRAWCGVESSIDNNITILRLGLSI
KNRLTRVIFEDSIRKEALEVIEELRKNGYEIHLLSGDRSSVVQTVAGQLNISDFKGLLRP
EDKFNIIKAMQKEGKKVLMVGDGLNDSPALQLADASLSPSAALAITSNNADIVFKKDLFS
VAECLFTAKKSIKLIRQNFLFSFIYNILAVPIAVIGLMTPLIAAVAMASSSIIVVLNSMR
LNLDTKKYEHQYKKSFIS
>MIDI_RS04240 D-alanyl-D-alanine carboxypeptidase/D-alanyl-D-alanine-endopeptidase
MYRIFIPLLIFSFYKESLATFYAQVMDLRSGEITTYPRGTHHLMFASSQKIFTVFSGLSI
LGSDFQFDTKILTDGTTKGGKLLGNLYIKFDGNPDLRESTMLYISQKLKGLDINEIQGNI
ILDISEFDNKPYPHGWTIENQNMCYAAPFSAVIINKNCSAISIKRKGEELIASSLNDFIK
INSKAKYHLEDCDLDLEYKGGNKYLLTGSCNIKNKTEFKIAVREPILLVRQLLEKNFQKL
GIRYRKLIVSNSPAKAEHCLFSIKSRPLWAIAKEVLTRSDNLLSEVIVKKIGAVYDEGSW
KNGLRVMNSFLQRQIHTLENDINIADGSGLSRKNLININSFSLLLSKLALTNYRFSLYST
APMNQNCRIELDDKFILKDFMVPRAFKFNQLPPERILVKTGFIDGVNAVAGYIMDCNSVP
IYSIVAVVNNSYSEAKTNRNNLAEGLEKIICGLDSKNCFLQDYGKVLPSL
>MIDI_RS04250 hypothetical protein
MGLFLIKIYIPQPIESLSFGSLIRVTNLQNGKQTVLIVNDGRPVPKDRILDVPEQAAESL
GFKCIGLAKVKVEYLPHHSKKLLENVKSDKCSVICN
>MIDI_RS04255 ferredoxin family protein
MTYVVTENCIKCKYTDCVEVCPVDCFYEGKNMLFINPTECIDCGVCEPECPAEAIIPEPK
SGEGLKWSEINAKYSKISPVITKKKDPPAGANEHLNEKNKFEKYFAENDE
>MIDI_RS04265 6,7-dimethyl-8-ribityllumazine synthase
MAKILILESIQNEYLASKVLSTVNDILEENKFTIDTISVNEPFSLLCSASTSLELHDYDG
VIILGTVFKDTPLENKLIYQEILRCFCDLSVHYALPVGFGMVLATDKGAAFSSIEKKART
AAHSCVDLIKLKNQFGLIENESFARYNN
>MIDI_RS04270 transcription antitermination factor NusB
MNHLQDTTIKSPSPPFAGKRRARVLAVQCLYNIALTPENVKPANHIIADILAYGANASEE
LDQQYFLSLIKSAYSNISSLHKNLQKYLANGWKVGRLPEPIQAILVLAAYELIYNFEVPV
RILINEYIEITKIFNHPGEAGFVNSILDKISKEFSREQ
>MIDI_RS07240 cbb3-type cytochrome oxidase assembly protein CcoS
MEVLLYLIHLALLIAGLGIYGVFWSIKNNQFDDTKGASTRILY
>MIDI_RS07250 transposase
MTKLLLAGHRLIETAIRQLKEICQIQHTQDTAHQIISWQTSSQGSWAYVFKPNISHGKIG
SRALLLTSN
>MIDI_RS04275 MBL fold metallo-hydrolase
MICTILGCGGSSGVPEIGCDCFTCVSSNPKNKRLRSSIHIQSKTTSILVDTSPDFRQQAL
AHGIKHLDAILYTHDHGDHICGIDDTKSFARNGHTIPTFLNQSTYSTLLQRFPYIFKQTS
PLYLARLRANVLEYDKGFQVGDINIISFPQVHGKIVSTGFRFGELAYSTDLNDLSTKAVE
ALTGIKIWIVDCLRYAWTPTHSYLERTISWSDKIKPELTILTHMAHDIEYEEIRKILPQN
MIPAFDGLKINFN
>MIDI_RS04280 hypothetical protein
MDVTLEEYTNKILRIGSILDHDYEVQTVNAIINHDIETLNTVITKHGPRCDALPIVNFNL
LQLGAISGDSKIFKRLLDYCSKDLLNEEHSN
>MIDI_RS04285 hypothetical protein
MIFIPVGFVPTAKSVFALNSPFPVPNGIETVWGGPLVGNRNIPPEPPSPLKSANCCSHRA
IANRITYGIFKLQHLFSPFKVY
>MIDI_RS04290 peptide deformylase
MLDIIVEPNPLLHKKSLPVDSVDDSLRGFMGDMLATMHHNNGVGLAAVQVGVLKKIIVID
VGKEFANGVPMPLFMVNAEIVKRSEDLAEFREGCLSVPGFFAEVTRPADITVKFINYEGK
EEGLNIPHGLLAVCVQHEIDHTNGIVFIDYLSKLKKDFALKKSLKFQERA
>MIDI_RS04295 pyridoxal phosphate-dependent aminotransferase
MAKIISSLVNQIKPSPTLAITEKAMAMKAAGINVISLSAGEPDFDTPDNIKLAAIKAIQN
GNTKYTPVDGTRALKQAVQDKFVRENNLKFDLDQITVGSGAKQVIFNALLASINPGDEVI
IPAPYWVSYPEMVIFAGGTSVIVECLMSSGFKLKPVDLEKSITSRTKWLILNSPSNPTGA
VYSPQELQEIAKALLKYPQVYILCDDIYEHITFDQFQFNSLATIEPKLSNRILTVNGLSK
GYSMTGWRLGYAGGPKELIAAISTVQSQSTSNPCSISQAAGVEALVGPQEFVREKANIFQ
KRRDLVLDRIDDITGLSCSKPGGAFYLFPNCSALLGTKSPKGALIASSVDIAAYLLEEAL
VAVVPGSAFGMEGFFRISYATSESNLDIALKRIKEACEKLI
>MIDI_RS04300 putative periplasmic sensor histidine kinase
MGSLGLVDGVVVFVYITGYLATTFYKARSINNEYSINDHSIWRDVVAVSAMLAVSISTVT
IGAMENIYLYGLFFAIPRIVAPLSWLLILKVYAERTGEFKGCLSISDIMQRLYGVPGRWV
TDIATVLFGKGMVACQLAALGYIFSYFFDLSYGLSITVGFFLLTLYSIIDKAKQVEFIKV
SHLCIFLVALPMACYTAYHDEYKTLTSSAHASLFKLDLNLSNIWVFLSLVLYSMVPAAES
IHVQRFLMAYNRIRLIKSLKIVMAVAIPFTVLTCIIAFLIKAQSPDLEPKFAFMHFISSY
TSAGIEGLVLVGLIAIIMSSASSWLSYAGLVCTENIIKKIFPDLTVRQELSVLYTSTFAI
TILSTLLALSKSNIFSLLWMADNFWQPVILVPLAAGFLGFRANSLSFVISTILAIFFILA
GRSITGEFSIISLTLGILGSGVSLFAVHYLQKYGEKRYGHEQLEIFNIVSRRKIEKIYGV
IAQFMKSQIEKSGTKSHSFCLFIAVNYFMPLIVVNVTGNVLHDSIIYLRVISILLCLILL
FAEYWTRKSKNRYYALYWYFCLFFCIPFTASYTIFVTYTSGFWLLNAILSIILLFIITDW
ISFGILMLSGPFVGYLLYTSLSHQVYPHYSHSGDILLLFYLYGFLLIIMFLFIRDKEKIQ
EKRLEHMELFGGAIAHEVNTPIATIQMIAMTLSDLAATSSKEVVKKEQPDGSINYVLTIP
EAEYEMIFESLPYDLVKTSKEAKRVVDVLLMLLRHRGTEYGSVYSMVEVIQEVLDDYMLE
AEKKNRIILKQVNDFKFFGTKQYMKQVLKNLINNSFKYAGEDAKITILVEGNSLCVRDNG
IGIEPEYMKNLFKPFHEKGTKGTGIGLAFCGILIHNMGGTIECNSEYGKYTEFLITLPVA
K
>MIDI_RS04305 succinate--CoA ligase subunit alpha
MSILVNSTTKVICQGFTGQQGTFHSEKAIEYGTKMVGGVTPGKGGTPHLNLPVFNTVEEA
VLKTGADASVIYVPPAFAANAVLEAIDAGIRLVICITEGVPVLDMMRVKRALVGSKARLI
GPNCPGVITPEECKIGIMPGYIHKKGKVGIVSRSGTLTYEAVAQTTAVGLGQSTCVGIGG
DPINGTNFVDTIEMFFNDPETEAVVMIGEIGGNAEADAAHFIKNSKVKKPVVGFIAGRTA
PPGKRMGHAGAIISGGGDSAESKIEILKSAGVVISESPGLIGKTLLQIIQNKS
>MIDI_RS04310 ADP-forming succinate--CoA ligase subunit beta
MNIHEYQAKDLLSKYGVRVPGGRVAFSPSEAESVAKKLDTKVWVVKAQIHAGGRGKAGGV
KVLRDIALVKPTAESMLGMRLVTQQTGPEGKIVKRVYIEAGSDIKKEYYFSIIVDRNTSS
VVLISSTEGGMDIEEVAAKSPGKIIRVVIDTVMGLQDFHIGKIISAFKFTPAQGKRFAPF
VKSLYKAFIETDASQIEVNPLIETNDGEFVALDAKFNFDPNALYRHSDIALLDDPDERDP
LEVQAADFDLNYVKMDGNIGCMVNGAGLAMATMDIIQLHGGKPANFLDVGGSATTEKVTE
AFKIITADQEVKGILINIFGGIMRCDVIASGVVTAAKEVGIKVPVVVRLEGTNAEKGREI
INNSGLAVESASDLIDAAEKIVKAIGVK
>MIDI_RS04315 HIT domain-containing protein
MTYDQRNIFAKILRNEAPCRKVYEDQYTLAFHDLHPSAPVHVLVIPKGEFISFSHFISTA
NHDFMVGFFISVQKVIEILKIENSGYRMISNCGADGMQAVPHFHIHILGKKRLGVLVAGD
NFHT
>MIDI_RS07265 hypothetical protein
MPRAVDGITAGDYAGMSVVASGDMNGDSKSDIIIGAPGA
>MIDI_RS07270 hypothetical protein
MISGLSSGVVVHRSGKKLRHFKITPQEQAREVFAVPGSSFDICCSGTNALIKNGAILVEK
AEDVIEELESNKCNPLAFKDKDAKFHTTKSSATKNEHPFRR
>MIDI_RS04325 hypothetical protein
MSKFFESVYEEQLKLVSWLKLARTPGVSAKTFFELINIFGSSELALSNLNSMARAGGSKK
NLEIPSDAAIELEISQCESYNTSIICAFEGLLTLAEELASNLSSAGCTLLFLD
>MIDI_RS04330 DNA polymerase III subunit gamma/tau
MQDSLFIQEELNKNKSYKVLARKYRPKSFNELIGQDILVRTLTNAIKMNRFPHAILLTGI
RGTGKTTTARIITKIMNCQSIDLQNESLSPCERCDSCVSIASSQHTDILEMDAASHTSVN
DVRVIIENAYYAPVSSRFRAYIIDEVHMLSTSAFNALLKTLEEPPQHLIFIFATTEIQKI
PLTILSRCQRFDLRRVSTEVLKSHYLNILKQENISIENEAIDLIVKAADGSVRDGLSILD
QAIALSHGTIKGELIRDMLCINNKVQIIELFMYLIAGDVEELLNLVANLYNSGGDPVMIA
NQLLELVYEISKFKTLGDANYITGFSQSQLEKIQLLQISFLARSWQMLLKGLEEVKTSIM
PLQALEMVLIRLCYLNASITPEEILSKLENSKLDDDKPSESKPAPVQDTGPSPKVNDVDN
LLTILYEKNELDLYYMLHNEVAIVEFEEGMMKINPLNYSPHGLVNMLKKKLKETTKIEWH
IELVKDKALTVGLQNKQQQKEKKKLLPAMIW
>MIDI_RS04335 YbaB/EbfC family nucleoid-associated protein
MKHMMKQAQMLQKKMNDMQQQLENVEVIGSAGGGLVTCVTTAKVVIKKVNINKDLMNPEE
VEVLEDLICAALSDARRKADELVNQSMSSLGLPPDMMKMMS
>MIDI_RS07275 hypothetical protein
MWFHAVSVGEISIITPLIKLYHKKFPTENFFDYHHYRYCSRGFQKS
>MIDI_RS04340 3-deoxy-D-manno-octulosonic-acid transferase
MITTTTVTAAEVFKKAKIPNSIHQYLPIDVPFIVEKFFKHWKPNLSIFTESEIWPNLLLT
AKKHSPVLLINGRLSDQSFSKWKNIKSLMTSLLKVYDLVLPGTSIDLKRFSFFYQDNIHY
LGNLKNAAPPMSYNSSLLKKLKENIGNRKVVVYASTHRGEEEIIINVHEQLKQHYKDLLT
VIVPRHIDRTAEILRMTARHKLNVSLYTDNNHIINSKDEVYIGNVVGELGTFYRLAEIAF
VGGSLVEGGGHNILEPGKLGLAVLVGPHTFNFTEIVQSFLKEGAVIIVSNQKELYERIKS
LFNDNGYLKKVQKNALKVSKSQDEVMNLYIETINKFLIS
>MIDI_RS04345 LD-carboxypeptidase
MYVYKSGCSQQLFREPKKLNWLFEGYGKHGYKSYIAKDIFAPTLFCANTSEYRLNNLVET
VNDTTFQVIWCLRGGYGSARIFTKLDELVEELKQRPTKIFVGFSDATAISLFLYQKLGWN
TVIHGLNYNQISDSMDGKNNARTSKEIVGKITGGNLSILQTSIGTNWEIGTADKILIIED
VAEPPYRIDRMLEHLYQAKKLDSLKAVVFGAFHQCGDKVIDALNRIALVLENKSVPVFKT
EMIGHGYYNYPFIYGSNTGIIANSEKRVYNEARSSLIKNLARLP
>MIDI_RS04350 bifunctional demethylmenaquinone methyltransferase/2-methoxy-6-polyprenyl-1,4-benzoquinol methylase UbiE
MAEEKEVNFGFQIVKESQKQEKVQKVFSDVAKKYDLMNDLMSFGLHRIWKEKLISELRPG
REEILLDLAGGTGDIALKFVQKGGKKAIICDLNQEMLEYGNKKRFNKGLYDLPLETIYAN
AEDLPFQDHTFDCCTISFGIRNFTNIPKALEEVRRVLKPGGRFLCLEFSQVDNELLRRFY
EFYSFNIIPKIGKLVAKSEGHYLYLSESIKIFPKAQKFADMIEKAGFEFVKFSRLTSGIV
AIHLGYKVKI
>MIDI_RS06360 N-acetylmuramoyl-L-alanine amidase
MHTFDFLKRIVPDFAKNLDLDWQMFHVPSLNFSEKSASELKKYIILHHTETTQEQDCNFH
SLYLLTNSDRPDGVSSHYLILRAEESVKYKYIAGIINLVGDGKKAWHAGSSEWADDINLN
DLSIGIEINNNGFTEAFSNAQMASLIVLLHGLKKAYDISPFNLLGHAEIAPNRKSDPSHH
FNWKLLADYGLGYFPLKRGTDEILCKEEDNNETVRAVQNDLLMWGYRYLKADGIFDEGMK
SIVESFQRRYAPDEYINSALKGCWTSNSQVIINELLKAKEDYANCKLKIEIDTEKIKKYN
PLRAYFSPYKDILVAMGMDYLINIEKN
>MIDI_RS04360 preprotein translocase subunit YajC
MFNILGNKFMLNLFVVEAFAAEAASLSSGSLLSNLMPIALIMIVFYFLLLRPQQKKMREH
QNMIKALEKGSTMVFGGGIIGTIVKSDEEHILSVEIAPDVKIRIRRESVTELIKDEVAKK
LVASEEKLVGKKAKK
>MIDI_RS04365 2Fe-2S iron-sulfur cluster binding domain-containing protein
MARVNFINKDGSISTVEAPVGLSVLEIAHKHKVDLEGACEGSLACSTCHVIIDEKDIKKL
DPAKEEEEDMLDFAFGLTKTSRLGCQIIMTEKLDGITVRLPAATKNIMLG
>MIDI_RS04370 NADH:ubiquinone oxidoreductase subunit A
MSGLPYQYMPILIFLVIAFALAFALLIVPFFAASIRDDKEKLSQYECGFETFDPNKQSRF
DVRFYLVSILFIIFDLEIAFLFPWALVMQQIGIVGFVSMMVFLFILTIGFIYEWKKGALD
WE
>MIDI_RS04375 NADH-quinone oxidoreductase subunit B
MLNPTKFFIQKQQDTMLNQAVEEIQDRGFIIAQIDKVANWARSSSLWPMTFGLACCAVEM
MQTAASRYDMDKYGMLFRPTPRQSDVMIVAGTLTNKMASALRKVYDQMPEPRWVVSMGSC
ANGGGYYHYSYSVVRGCDRIVPVDVYVPGCPPTAEALLYGLFVLQRKIKRAGSIIQR
>MIDI_RS04390 cytochrome c1
MAKNIFYYLLFIIFSINANAMEDVAKPKQIEWPFDGITGTFDRQSIQRGFKVFKEVCSAC
HSVDRLAFRNFAEIGFSEAEIKSLAAEYSVNDGPSDDGEMFERPARPSDQISGPYANEKA
ARAANNGAYPPDLSLIIKARADGANYVYSLLTGFSTPPAGFHLGENMYYNPYFAGGGSQL
AMAPPLTKDGQVSYSDGTEATIEQMAKDVVNFLQWAAEPEMEKRKNIGISVMIFLAIFTF
LFYLAKKRIWKNVK
>MIDI_RS04395 ubiquinone biosynthesis protein UbiB
MQVLLNTFRLYSLIFTIVTEGLLIDFIRLKRIKTPEGKKILLDKISKKIVSILPKFGPAF
IKTGQFLATRPDIVGDIVSRNLEKLQDSLPTCDFSQINAILSKSIAINEFKYIDHVAVAA
ASIAQVHKAETINNEVVAIKVLKPGIEAKFKSNLSLLRFVGRLTQKIFNVKRLKIEEVIS
RIEKTSLLEMDLRIEAASADKLRENLIHDENVYVPKIFWKYTTNNILVLEWIDGIPLYDR
ERLLSAGFNIESIVKKFAVTFFNQAYRDGFFHADLHPGNVLVNANEDIIFLDFGIMGHLD
HMNKLFIAEILKSFLERNYDLVAKLHLEAGYFPKSESINVFALSCRSIGETVLNKPPNQV
SISALLKQLFETAKNFNMEIQAPLLLLQKTMMTVEGISIYLDDQTNIWLLIKPWIKKWAK
SNLGIRGRLLQKY
>MIDI_RS04400 citrate synthase
MAKDNVSNRASVRISVPFTNQEIELPVIQASEGPSVIDIGELYAKTGLFTYDPGFMSTAS
CRSTITYIDGDNGILRHRGYDITDLATSANFTDVAYLLLYGELPNKSEAEKFATEIKQHS
MVHEQLHFLYRGFPRHSHPMAVMVGAVASLSAFYHDYLDVRDRTQREISAIRLIAKIPTL
AAMAYKYSIGQPFVYPDNNLSYSEDFLHMMFAVPAEKYKVNPVMADALNKLFILHADHEQ
NASTSTVRLSGSSGANPFAVIGAGIASLWGPAHGGANEAVIKMLEEIGHASRIQIYVNKA
KDKGDPFRLMGFGHRVYKNYDPRATVLKASCYELVKELGIKDDHLLDIALKLEEIALNDP
YFIERKLYPNVDFYSGIIYRMLGIPTQMFTVMFAVARATGWMAQWKEMMDDPEQKIGRPR
QLYVGQTKRELRDTPFGK
>MIDI_RS07280 transposase
MEKVCHNSRTSRNKILKGIAQRGKTSTRWFFGLNDQGEIMSFTLTSGNTDDRAVVEKLTQ
YLTGLLFGDRWYISKH
>MIDI_RS04410 P-type conjugative transfer protein VirB9
MLRLMIFLAFFLQVVPSKATTVPRGIGNENRIKIINYKPNTVFRFVGHYTYQSIIEFGLD
EEINTISMGTPTPWQIVPAGNRIFLKPIEDDATTNMTVITNKRMYFFEMHAEDAADIGDD
NLSFVVKFVYPDDGIYSSFAVNSSNSGASQAIRTLSSYHGPDLTHPELYNFNYKISGKKS
DIEPLQIFDDGEFTYFKFRDINAEIPAIFLVDSDNREGIINYRIAGKYVVVERVAAKFTL
RHGKSTICVFNESYNSIYY
>MIDI_RS04415 type IV secretion system protein VirB8
MITELHQQIESGEYFEKARNWYADRYLGVNTQVIASSIFLLIISTGAYFVVDSMMDKYFA
VKYPVPIYVDDQVDFQSRIKSLAQGYESIDTSVVRYLIAYYVINREEYRYNGLNQDIIQE
KLLSIRSTSSRRVYTNYLNYMDPQKNPDSPILKYKLQIERTISIESIKFPEGVNRPNTAH
VIFKAIEKNSTKESASYWLAEINFSLNSITNVLDYKSNLNFIVTAYKTMKKTDYKG
>MIDI_RS04420 SAM-dependent methyltransferase
MRKSMISIESLIKKDILEQGYITLDHFLSLVIPFYYSSQESVGKHGDFITAPETSQLFGE
MVGIYTANYWLKNCTNNNITVVELGPGRGYLMSDFLRATKHIPGFHNSIDKIILYEMSPK
LRSYQQQNLTAYIGKCVWLDRLQELEQYISNNHCIFIANEFFDALPIKQFQFINGHWYEL
CLVLDQFQKFKVAPLIKMDSTSIQNNFSKSAAKSEFLEYSPSAKYYLEIIANSILTNHGL
FLLIDYGHTNMVQSSTLQAIRNHKRVHFLDCIGKADITYLVNFSRLQNYFLNKNLKCTLT
SQKDFLESCEIQQRAEQLINKYGADKQKINSQLEILLSPKKMGELFKCLIVNKYSYKK
>MIDI_RS04425 chromosomal replication initiator protein DnaA-like protein
MQQIILPIINDDSSYNVSDFVVSYSNLEAYKAVTSNIMWPQNRLLIIGESGSGKTHLTKI
WQQKSGAHYIKDLSQLVALKESSAFIFEDLQNYPEIEILNIINTAFEHKKKLLLTSSHYN
HVELKDLRSRFNSTYKVLIKDPDENMVQVLVGKMLHDKQVKVNKEVLNYITVRVKRSFVD
IKTFVIHLDKLSLSQKRNITIRLIKEVLEKLKLVNEKIND
>MIDI_RS04430 putative permease
MEMLNFFSAYAKLAPLYLFVIIGLIAGKMKVERHSIGTLLIFLITPITFFNIGINTSSQP
HHLLLPVLSFLLSVVLCFLYLFISGKIWEDKIKNLLAFAAGASNNGYFGLPVVMVFFDQE
VVGIYMLTIIGIAIYEYTIGAYVMARGSYSIKQSLNKVLKLPMVHAFILGLVLNKLNFKV
PPVMKSFFENTQECYVVLGLMLIGISLSNLARLKIDWKFVWVLLSARFIVSPVITGILVF
LDLKFWNFYSKEVNYAMLILSFMPPAVNTVVFATVHNNSL
>MIDI_RS04435 flagellar assembly protein FliX
MLILLRKQKKTEKKIKHVINKFESISDIDDTNTDKKIFNAQPTEQTLFLLQEIDDNKSEE
EILEKAKELLMLLEQYRIGTLSDEVNLKQLKYIVNYIREIKKDIFNPNILTILSRIETLS
TVELAKSTLKNN
>MIDI_RS04440 CCA tRNA nucleotidyltransferase
MSTIKIHINTISILKELLCLYNLLQAHGDVKLVGGCVRDMLLGLAPKDIDLATTILPQEV
MRILSLNQIKCIPTGLEFGTVTAVVNHITFEITTLRKDIKTYGRKAEVEFTDEWLEDAKR
RDFTVNAMYASIDGTVMDFFNGIEDLKNKKIKFIGNAEQRIKEDFLRILRYFRFISYIGG
NSIDENSLMAAIKLKSGLEKISGERIKTEMFKLLSNPFAKKSIRLFEKTGIDQYVGMPEI
YNLPELNFIIGNATVNLTLILKALKISAVELNGLFKRWRLSTLEKKELAFLREYQYPWPL
NAEIKLHQREFYRLGAYFKNAILVKASTEEQYTLAEEFILASTTWRYPDFPLKGEDLIKL
GAIGPKIGQIKNLLLETWIENDFLYDKDELLDIATKISLK
>MIDI_RS04445 membrane protein implicated in regulation of membrane protease activity
MLSILMDSSINLWVVAAVFFIAIEIILGWSVVFFFVLGSASLIVSVLLSLNVISDVFGQM
TTFFISALVCSGIYWFLFKHFKGGNYKNMAGQVAHVVSEKLVKGEVGLVKWSGTVCKAML
HSGSEEDSIEVGDKVVILDVRSNILLVKKNF
>MIDI_RS04450 paraslipin
MEALLGFLIVLVIIVATGIKAVPQQESWIVERLGKYDRILQPGLNFIIPIVEKVAYKHTL
KETVLDVLEQSAITKDNVSVLFNGVLYVRIINPVDASYGVENPYYAATQLAQTSMRSAIG
KLTLDRTFEEREFLNAQIVNAINEAASTWGIQCMRYEIRDIKPPANVLQAMETQVAAERQ
KRAEILESEGRMQAAINLAEAKKREVVLNSEAIMTEKMNFAQGEASAIKMVAESTAAAIT
SVAASLKNDGGTEAASLKIAEQYVNAFKELAKTTNTVVVPANTGDASGMIAQALALFNNI
KSKV
>MIDI_RS04460 transposase
MVMVYNLPASFCTAQLNGNNGFKIDCTKNESWCNGVFGGDINDDGINDIIIGAHPLPLGP
GKYI
>MIDI_RS04465 hypothetical protein
METGLFNQLFHIANVSPTPTTTTISTTTTPTTTTSTAQLCTLEQPILKIRDPDGSNGFII
TDIISEEEGLGV
>MIDI_RS04470 30S ribosomal protein S9
MATKSTIVIKKSHSSKSNPSRFYGTGRRKEATAKCWLSPGSGKVVVNSKEVEHYFARPVL
RMIINQPFAATATLGKFDVICNVIGGGLSGQAGAVRHGISRALDKVDPNLHSILRSGDFL
TRDSREVERKMYGHKKSRKSFQFSKR
>MIDI_RS04475 50S ribosomal protein L13
MSYTAGTFFANPSSVEKKWLLIDAKDMVLGRLAAKIARMLRGKHKPYYTPFIDCGDNIVI
VNAAQIKLTGKKLEQNKFYWHTGHPGGIKERSFGQIIQGRYPERLLKNAVKRMMPKESPL
ARKQFKNLYVYAASVHKHEAQQPSLIDVR
>MIDI_RS04490 hypothetical protein
MQNIVDYSKLLDDAMYVIVKKVLASVSKNGLPGNHHFFISFATEHPGVILSKRLAAQYPK
DMTIVLQYQFDNLKVLEEHFEVSLNFNGINEHIVVPFAAIEVFADPSVSFSLQFKSNHLI
SDETNRVYLEDNHYTKDTELAEPAKIPYNPPRKNNIISLADYKRKKQLKH
>MIDI_RS04495 methionyl-tRNA formyltransferase
MKVIFMGTPKFAVPALIKLLENPNFNVVGVYTKPPKASGRGMNLVKSPIQVLAEAHNIPV
VTPKTLRDSEVLDKLKSFAADIIVVAAYGLILPTTVLETTEYGCIDIHPSDLPRWRGAAP
IQRTIMAGDKQTAVCIMKMDEGLDTGDVILRHKIEIPKNITAAELENILANLGADKLLDA
LLLIKNDEATYEKQKEEGVTYANKIDRSEEKINWQRSAAEIIAQIRTFSPPYPGAYFVYN
NEVVKVIDAVHINTTNSQQSTKVIPGLVMDNNLTIACGSEFIRPTLLQRPGRKMIHTEAF
LRGFPIPKEVKVK
>MIDI_RS04500 hypothetical protein
MVRLISKGNKLKPKNASNYVIQKNIKSKKRPKLIGNQQSRSTNYSDPMYLQQLLERSQAT
IALTCLIIKNYYELKARRSNLDKIRLLTNHAFLAIDSSIIDFLNKKYSRRKFATYGMSIL
>MIDI_RS04505 hypothetical protein
MACQSSEPFQVKTKVLDPTDIVWAPCLAKDIVMCIRDLSDEVKDNSNPFISSSVAFKEAY
LPREKYISATPIRGKQLISIIHEVLLFSKTGGASGKLYPAHIYVVSDPAPSTQNYDLIST
QNSQ
>MIDI_RS04510 hypothetical protein
MKNAYTSFPRIACKFFSPARTPLQLGVKDQDIDLSQEFHLFPAAEEYIEYEHLLLKIDRL
KSQIAKL
>MIDI_RS04515 pentapeptide repeat-containing protein
MPSFVEALKSDAALRQDLIDIGKILTPPLRAREGEAVKVDNQQLLTKVLSLLSKPSLERA
RDSVVSSLFKEDFAKKIYDLMTPVKKEQETKEEATIREAQERNRDTVGALLDSFKERDVF
QKLSEGMKKHPDLQEKLQEIINIATDKNQPAPDVMLIAQKAVDTLGDPTLADFRGALKEA
LRAEDAHKAVTGNIRAAFAPAEPNPAVKGAQQIFVERVMEALPALLGALDNVGDLSKVIE
SLRDKDNIMIWGGKVVDLILNNPELKAAVINDPEKVSNLLVALTHGPLKELSDSLKFDPE
ILDVVKVASKDPDNVRKLLGSVEKGNNKELFSSLNKILLNDSETAKALREYLEKNPGFLE
KVNRFVASITVDMLTNTSTILPEMLLDSEGLNKFKDTQQAWKGQMEKLTEAIEISLQHPQ
SKISQLIKERFGEKNLPSLPKIRETFDLAESKKPEIRGWVCNLDTETLNGITNQLVKENA
LTVEGEKSINQAVQVFNQEKDQLKQPLEGLINKISPTLLATLEKHHENLQGILNSIDENS
FTVLGARDESVDVKQEKIQKDLKVIKGALDYLKDNRELRDLIKDDTAIRNTFEKLFQNRF
ANIGKGGYDLGWLKEKIGIDAAQLAVKVLDTAEIFAQEDKFKLIEDAYSAVVNSNYTQLG
KAAIGIGYNSGVLNRDTAKALGSVVGALAYDAGAVSLEYAAAVASKTATTTLNAASAVVS
QAANLLKTPMQMLAGQDGKEEFYEAFEEQTLETKKTVISEELSALIGEDLFRSGKDSTRS
EDMKLIRNHITEIVNGLDEDMVNKLAQLNNEQMKQIVGTHSGRVNKFVKMSPEQGNSLAQ
AYYTEATESTNMGYLTGGIRVKESALSDSGFKNKVENLIKDHEKTLEVASRQHSSGMHI
>MIDI_RS04520 hypothetical protein
MGILFEDTETQLEAPTAPQSNSAAEKGDYTVLKRNLANIINSVNFQNIIDNINDEIDKKG
SFSVLSWNGLKVVFQAIILSVKELPALVNAFNAYKKGFLPTQRILRI
>MIDI_RS04525 NAD(P)H-dependent glycerol-3-phosphate dehydrogenase
MMKKSRKKVNKVSIIGAGAWGTALAYLASKNVENVIFYSTDKEKIKEFNQTHINKNYFPD
VVMADNVVGAYENIYLANSGAFILAVPVQHLRRVLISLEEALKSSILAPIIICSKGIENR
SNKLMSQVVNELKLPNPVVILAGPNFAKDVIENKASATTIASYNQQALTITEEIFASDKF
KLEKISDVIGLQICSAIKNIYAIGVGIANGLDLGENFSAAFIKIAINEMQSMLRYLNADS
QTVSTYGGVGDLFLTCSGPTSRNFEFGRLIAKDHNIKQLTKKKTVEGYYTLFSIKALLDH
YKGVELQLINLIYQIVYNNMPPLIIEKII
>MIDI_RS04530 single-stranded-DNA-specific exonuclease RecJ
MLEDFSCEGGSLYSRSAAGLSWRVLEQDDRLVAAFSQKLRVDGVVSRVLLNRGITSIEEA
GKFLNGKLKSDLPNPFLFKDMEKAALRIVRAILNKEKITVLGDYDVDGATSSAVLYKFFK
SIGIIIDIYIPNRLREGYGPNVEAMYKIKEKQTDLMITVDCGTSSHEPLRVAKALGMDVI
VIDHHLAPTELPEAYAIINPNQLDDEFPFKTIAAVAVAFFTIIAVRKKLREINWFKDNNL
NELDLMTLLDLVALGTVCDVMPLIGINRIFVRYGLHLIAQRNNLGITTVLDIAKIKSTPK
AHHLGYIVGPRINAGGRVDESSLGVSLLIAENSCESYKLASQLELLNEERKNIENAALNE
AFDYIEKNIDINHPVIFAVGYNWHIGVLGILASRIKEKYNKPVAVVSVNDGVGKGSARSV
AGVDIGCIISAAKEKGLLIDGGGHAMAGGFTVKEGAIGDFINYVVKNLSRDSGTRLFIEQ
ASEVIIDSVIAVRAANLSLVQALEKLGPFGNINPPPRFVIYKAKLIQVSVFSKNNLLLSI
TDHFYGNSSEILKCIFFRAFEKKIGQLLMKSEGRCLDLIGNLQENRINRRGVQFIVEDII
LHDEKE
>MIDI_RS04535 nucleotide exchange factor GrpE
MEQENLTEKQDGVNEQTVENKNAVEESSNKVKDLEKSLITLNDALLREKAENENVRKRAA
KELEDAHKYSISNFAKDLIEVLENLHRATESIQGTGSIENKQVKSCIEGVLITQKILSAV
FEKHGITRIYPLNEQFDHDNHEAINQVEDGEREPNTIVQVIRAGYRIKDRLLQPAMVAVS
RKP
>MIDI_RS04540 malate dehydrogenase
MVKRNKIALIGGGNIGGTLAHLASSRGIGDVVILDRTADYAKGKALDLEHTLPIEGTDTK
ITGTSNYQDINGADVIIVTAGIPRQPGMSRDDLLSTNAEVMKIVGEGIKTYAKDAFVVVV
TNPLDVMVYALQKFSGLPHNKVVGMAGVLDSARFKLFLARELDISVEDINTFVLGGHGDS
MVPLPRYTTVAGIPIAGILKMGLISQEKLDSIINRTRSGGAEIVQLLQKGSAFYAPAVSA
LEMADSYLNNRRRILPCAAYLNNEYGYQNIYAGVPVIIGQNGVEKVVELELTESEKSAFD
TSVQAVKGLIEALDKLI
>MIDI_RS04560 hypothetical protein
MVNSNMQQINQDNLLEIINFISKAQSITEQKYIAICELIEDELTLKVEKIIYNNNLRINC
KNSKKDY
>MIDI_RS04565 thioredoxin-dependent thiol peroxidase
MLKEGQKAVNFSLPSSLGEDISLKDLGGKKIVLYFYPKDNTPGCTLEARDFQALKNEFEE
KNTLILGISKDTIESHNKFAEKECLSFPLLSDENCSTCEAYGVWGEKSMYGKKYMGINRT
TFLINEEGFIEKVWKNVSVTGHAANILKHITG
>MIDI_RS04580 hypothetical protein
MVIYGVRYFIKSFLYFLVCNKDIDEIHGLCDGMLMSTVLSGITYSITSPALYNDEDIYEN
KSIFVVVARSSDFWDGFRISAAYNIITKLAPKGM
>MIDI_RS04585 hypothetical protein
MLGNLPDIKHHTTNLLVASSVNAVARYLLGASYKGRFPEKTRIISDGISNGILCNAAINF
ADSFIYETSLPIFKAATLMLLVCVYPWN
>MIDI_RS07310 hypothetical protein
MKIFGCYGFPVSLSIVLIPQSSRLSFKSITHRVFLPLITFSVILFAILASIPLLSLHHAI
LHLLARAAIFTLDCHFYSHSITKISHSLTAVYNYQAMQNLNWWYLQR
>MIDI_RS04590 dihydropteroate synthase
MQTKIVGILNYTPDSFSDGGSFFSLKTAQKHFEGMLEDGADIVDIGANSTSYNRILLSAG
EEWSRVQELLHIIAPKYGHLISLDTFYPENAEKAVDLGVHMINDVGGAKDQRILDVIAKN
KHALYVFMYSLALPANKEIRAKSREEIYDFAKSKLDLLQAKGIELGRVIFDPGIGFATNP
SLSLKVISELVFFKSLNVPIYIGHSRKSFLESMTKFPPEGGDIETLAASLYMVLQGVDYL
RVHNVNIHARAIKIWEAMRSSL
>MIDI_RS04595 2-amino-4-hydroxy-6- hydroxymethyldihydropteridine diphosphokinase
MYQYLLGLGSNIGDRKKSLEKAITELAQILADIKQSSLYESEAVLLENAPKEWDIPYLNM
CLTGWSPLEPIKIFPLFQKIEEKIGRRTSKERWAPRFIDIDILLVDNLFIQQSSLQVPHP
AMLSRDFVLLPAVEIWPDAKHPISGEFLKNIKPKIITNIKKYAD
>MIDI_RS04600 hypothetical protein
MSLYLLNIGEAQVTKSIGSKYQTEITGENYLSVCIKAIEEVINSLEISIDHCKRITEMQS
NDKLEASEELIKYKTDFAKAVMRAKELMEAFIYECQSIRGEKEIIDYIRFLRNRFDVLLA
KINFFYLLQNVQHGEAALELSKLLLNLFKNCLKNNSNADLTKITNRDSYDKFLKSDQETR
DFDVEDKIK
>MIDI_RS04605 flagellar capping protein FliD
MKFDSLVKAFGVDTIIGKANFKDIGIDFKQEKISAFEDKNFSYVRSTEEISKGLIFFDRA
KFKEALDKNFEQVKNLFVYSAKGSKDLYPLTQNNNIKYETIESVDFNIDKNRITFKSTVS
TPLTNQQAFKAGQFFLNGQIVYVESGSDMDVLARSINEVKEYSGIEAKVIANNSSYQIHL
TKSDAFRRLYNPEVKWPPILADYDRVLDDIFDIKPESYKSVDFADKDIVTVSSSAQSLLI
AGSFFINGIKIEIKSDDTLQRISDKINSAKAGVRASIATSSSGAYNLDLTAITEANIKVS
DPDKIFKSIFSTDFENRGKRFLDVSEIVKVDVLQFGEKYPKKALYIPSSSTSLKDKDVEI
KILDWPSDKEGSVETKGLRMFYFGGGDEHVKLEIKQGIADKFYHTIENYLSFNGFVKNAQ
DRLKTLIREETDEIYRIDVEEIKKIEVNIKRELANIAGIRSKSAHIKSLFNR
>MIDI_RS04610 flagellar hook-associated protein putative
MEKKISEISEDVASTPGVDQRMGIQQVKAKLTEPVTRQSRHIIQLDTLNNLEPQWEELKL
LLDSFQEASSKLRGTSSIDSKERRESDVFLQRDVALPAASHNKGYFEAQVRFGSDLGRHS
VEIVELSEGATWSTKNLNISVHAPIVRVDCSSSAGSCIQAGELEIEVRNNRLVSNIVADT
EEENVTSLTDAPDKFGVGTFYLNNAKIEIEEGDSLARIAEKINAVQDITVASIEKDEVNN
RHKLALISKKLGIENSANIEEITSRIFKDKLIPEPQYVKIKLKEGMSIEEVTANINAYKE
EHGVIASFVEGCLTLHSTITGVGNNIKLKNEEQIFGDLFKKDNGDRNKIVEERDAKIKFD
GVAKSFKSNDFSVEFPGGEIFFNLYDKPSTPGEKQTITIKAAQKGIIDAVDELLVSYYKI
LSFLAIREKEKKIIECTS
>MIDI_RS04615 aspartate kinase
MFIVVQKFGGTSVANIDRIKKVAEIIARERNKGSSVIAVVSAMSGVTDQLANYAKSSSSL
SSQNELAEYDVVLSSGEQITAGLLALTLQSIGIKSRSFLSWQLPIVTDNAYSNGRIVSVG
TTQLIEAIKKEEVPVISGFQGVCNERIITLGRGGSDTTATAVAAAVCAARCDIFTDVDGV
FSADPRIVTKAKKIETISYNQMLIMATAGAKVIHPRAVDISLSHHLETHILSSFSDTPGT
VLVKDRIERGSILAVVSDSNIVVITIFHIHTDNIFINKVLDILSDLAIPLELLFDAHQSD
PSFKFTVPKNSLSIVWGLLKDLGLNFITKDEVAKITIVGNGLAENSIILQKMFQILADED
INIISANAIGTGVSVVLEAKYKDVATVKLHSGFGLDAI
>MIDI_RS04620 hypothetical protein
MLFKIGGIMNCIKLFILLGTVFLMTACAPGDPSVNDLRSPCVSIEFGESSSYPGPIPCVR
RSPIGNQFV
>MIDI_RS07315 hypothetical protein
MKASCLTVKSHYIYFGEGKIGCADETCSGETINAPNSEFCIYDNLGIMANVANVFDYLSC
>MIDI_RS04630 LptF/LptG family permease
MLIISINDMNFIIHHYIATHFIGYTITVFFAISGIVMFFDTLELIRLSLKVAELNFQKVI
LMAIMKNYYHANKIWPFVIVLAGAFTHKKLSENFELYILRSAGFSTFQIIFPITLLSFGI
GIIHITLLNPIGSYGIEKYQHMEAINLQGRKSLIGFSESGLWLKQNGGNGKEIIFHALRL
SQQEQAFYDVTFFYYDYNNTFVKRIDAKKATIINNYWHISQAKTINSKYVAHQEKEVRIK
TDLTFDSIIESVVSPEVLSFWQLYNFIRISKNTGLPAVKHQLYFWQLLFMPLFFSAVAAV
GYVFCTKNPRAPKSNNMTIIAVLIQFFIYFASDFVSALAIVGTIPVIIAALFPFVVTTII
GLYSILHFEFS
>MIDI_RS04635 heme lyase CcmF/NrfE family subunit
MLPDIGNLCLYIALSICLFVSIAPILEKLGFSLQYKYYTVAWLAVFIVILISFFILIYSY
VISDFSILNVVNNSHTSKPLIYKISGAWGNHEGSMLLWITAINVFTIIFCIMNRDASLGK
LTLSVQAICNTFFIAFTLFISSPFTRIFPAPKNGFGLNPILQDIGLAMHPPVLYLGYVGF
SISYSITISALILNKIDKFWAEIVRICSLISWCFLTAGIALGSWWAYRELGWGGFWFWDP
VENASLMPWLSATALIHTINVYSKTGNLKQWSIILSIATFILSTLGMFLVRSGIVTSVHA
FAADSSRGIYILSFLALLLLASTIIYMLKLNITREVTFPILSKPFFISISSLILVVAIST
IIIGTIYPMILEILTGTKISVGAPYFNTVFNPMVIMLTGSCAIGSNLSWVKSKNFKKHIL
IFGLALISTSLFSIKINLAEEALATLGLLFGLWLLFASISLLFTRDKKGSNFYNMVIGHL
GFSIIVVSISMNAALNRETRTQLKIGETVNFLDYGISLSNIYYEKKANYLTQIAIIGIKS
GNLKTSVKPEVRFFEVEQQQVVEPAMYKTVFSDLYITIDRIYSDQGVPVLIYYRPMIAWL
WFGALSVVIAILRSAIISVANYFNK
>MIDI_RS04640 exodeoxyribonuclease VII large subunit
MFYIQTASIKSCFKVSEISVILKQLIEENFFDVRIQGEISGLKVSSAGHSYFNLKDEDSL
LNSVCWRNTIQNTSIKIEDGMEVICSGRISIYPCRSSYQLIVEKIEVAGQGTLLAALEKR
KQAMAAEGLFDNERKKQLPFLPKTIALITSVNGAVIRDILHRISDRFPVEVLVWDVPVQG
NDASYHIQNAINGFNELPPHINGPDIIILARGGGSIEDLWCFNEEEVVRAIVASEIPIIS
AIGHETDFTLSDLAADLRAPTPTAAAEFAVPVLKNLQDYINFSFNKIYQISKSFLEEKAL
KLARFSYILLELENILELKKRKLIEYSYKLNFFAQKYFDRKQTLLSVLSQLLEKYDQKKI
LERGFAIIYDSSKGCITSSVQLLPDIEVLVEMHDGYKKAIIKK
>MIDI_RS04645 endolytic transglycosylase MltG
MIGIILEKFIRILIILSVITLSGYLIKQHFNYSLYEYRVAKDEVVVIPKGYSGKKIAALL
LEREIINDARVFVLWTKIKKYTDSEYLIAGEYKINKGMNMLQIVDKMLAGDIIVYKLTIP
EGSLTIEAVNIIVNSPGVTNDLGGKSEFRAQGVILPETYFYTYGAKASELLEKCAKNLNK
FIDYAWNQRDPLINNIINNKQEAMILASIVEREAKLDTEKQRIAAVYFNRLKIKMPLQAD
PTVIFALTEGKTFDLKLSYDNLRFVSPYNTYMVNGLPPSPICNPGKAAIEAVMHPHYTNE
IYFVADGKGGHLFSSSFKDHGENIKKYRKALLKNNPILSQE
>MIDI_RS07320 transposase
MLQRETNRYVDSTKSWKVCHNLRTSRNKVLKGVAQRGKTSTRMVLWPQ
>MIDI_RS04655 ATP-dependent chaperone ClpB
MNLEKLTDNARAILQKALLKATAMDHQQLVPEHLTCTLIEEDELIAQIIISLGSKTEIIV
SKLKESLAKIPSVSGSGASHPYVAADTAKALRCAEELATKYGDSFVTTERLLQGIIRKSS
SVASIFKAVGITESMVDQAVENVRKGRKAQSANAEDSMQALKKYTKDITVLAVSGKLDPV
IGRDEEIRRAIQVLSRRTKNNPVLIGEPGVGKTAIVEGLAQRVIAGDVPESLHNIKLLSL
DLGALIAGAKYRGEFEERLKAVLNEITSASGEIIIFIDELHTLVGAGAEAGAMDASNLLK
PALARGELHCVGATTLAEYEKYIEKDAALARRFQPVFVGEPTVEDTISILRGLKEKYEVH
HGIRISDSAIISAATLSKRYITDRFLPDKAIDLIDEAASRLRMQVDSKPEEIDELERRIM
QLKIEEIALAKEEDEASKERLKGIKRELAQLESQSLDLTNKWQADKMKLSELKSAKEKLE
SAKIELENAQRQGNFNRAGELRYGVIPALERKIAEFDASKASTFMKEAITEQDIAAIVSR
WTGVPVDKMLASEKEKLRNMGKYLEKFVVGQHSAVVAVSNAVRRSRAGLSDQDKPIGSFL
FLGPTGVGKTELAKALAQFLFNDKKAIVRVDMSECMEKHSVARLIGAPPGYVGHEEGGVL
TEAVRRRPYQIILLDEIEKAHPDVFNILLQVLDEGRLTDGHGRTIDFRNTVIILTSNLGA
EFIAQLAEGQDTDSAKNLVMEVVKKSFKPEFINRLDEIILFSRLHKFNMTEITEIQLKRL
EEILAEKHITLAIDDSLKNWIAAEGYDPVYGARPLKRVIQHSLQNRLAEEILAGNVAEGD
KIRAIYDEKNQIVKIEKNDLGS
>MIDI_RS07325 tryptophan-rich sensory protein
MQLILNWCWTPLFFPLSLDWSFAPSFSSNGYCAVSTIIYVAYLKARSVSLFMMPYLLWIL
FASYLNFYIWQHNLCYEFMNVSKKSIFLWYLPHIGEYVQIIIAISDRRTKSHPIDIASAL
STAIIMSF
>MIDI_RS07330 tryptophan-rich sensory protein
MFPVAWTILYGTTGACSWVIWSTSSSSYLRLIKSSHVNPVNFKLVLDTLVFSTIT
>MIDI_RS04675 TerC/Alx family metal homeostasis membrane protein
MFPIEIWIVFFSLIIFAIAFDLGVSSKFSTHTISVKTAGTLTACWVGLAFLFAGLIFLYA
SLEKTALFITGYLVELALSIDNIFVFILVFNNFKISQEAQHKVLIIGILSTIIMRFLMIS
TGVYLIQKFQWVFYIFGTFLIYSGIRIIKGKEERKEEQNNGFISFFKKLLPISEEEHGDK
FTVKIKGKRYFTSLFVVLLIIEKVDLIFALDSIPAILAITDDIFIVLTSNVSATLGLRSM
YFFLYDILEKFIYIKHALSIILCFIGCKMIASVQGYHVPILLSLSVIIISILTAILFSIL
KQKKS
>MIDI_RS04680 NADP-dependent malic enzyme
MSVSNNQIYKDSLHFHSAGKKGKIGLDMIKPLVNQRSLALAYSPGVAAPCLEIQRDKSLA
YEYTSKGNFVAVISNGTAVLGLGNLGALASKPVMEGKAVLFKRFADIDSIDIEVNTEDPK
EFINTVKNIGLSWGGINLEDIKAPECFIIERELKELLDIPVFHDDQHGTAIVAAAGLINA
AYITGRKFADMKVVVNGAGAAAIACIGLLKSMGLKNAILCDTKGVIYKGRTEGMNEWKTA
HAVDTDKKTLAEAVAGADVFLGLSVKGALSKGMVSTMAKKPIIFAMANPEPEITPEDVHS
IRDDAIVATGRSDYNNQVNNVMCFPYIFRGALDTQATTINLEMKIAAANAIAALARQEVT
EEVMAAYAGKAHKFGPDYIIPVPFDSRLIREVPAAVAKAAMDSGVAKKSIEDFFEYKMGL
AARLSPVTSITNNFFSRLRNNRKKVIFAGDSIAMVKAALEWCKNGYGEAIIVGEENKVYQ
VISKEENKIQVINPAKVAAEQYIEFLYKRMQRKGMTEADCKKYTTNDLTLFGASMLANGE
ADAMVAGLDHGYLSTLESVTKVVDRADNQPLFALSILSKPDKVLFVADTAINELLTAETL
ADIAVQAAEEVRNLGYDPRIAFISFSTFGNPQRKESQKMREAVAILDKRRVNFEYDGELA
ANVAINQSLLKLYPFCRLSKPANILIMPALHSAHISSRLLQEFGGATLIGPILCGLSKRV
QIVQMGSSATDILNSAAISAVLS
>MIDI_RS04685 phosphomannomutase/phosphoglucomutase
MNISIHQHYKFASEIIRAYDIRGIFGENLKEEDAFFLALKLLQARNNLKLKGKVCIGYDG
RISSPILYSALLKGMMTEDVKIIDLGLVPTPVLYFAANYFIDIDIAVMITGSHNPANHNG
FKIMLNGKTLFGQNLKDLADLEIVDSQGGQTQTEVIKSDVESTYLTVLRNLISINNNLRA
VWDPGNGAACNILKKLIKHLPGEHLIINEEIDGSFPAHHPDPSRAENLQQLIKRVKEEGY
DFGIAFDGDADRLGVVDSKGKILFGSHLLYIFACDLLKRNPHATILTDVKMSALIMNALK
KLNCNLIQYKTGHALIKTKMKEVNAMLAAEMSGHIFFAENYYGFDDAIFGACKFLEIACH
DRSLIEKSLQVTESVFAISDRKISANSLQKEKFINAVRSSLQQKNYQFSEIDGIRVDLED
GWWLVRASNTEDAILFAGEAHNMHVISEINKVFDQLLSIGSNAAGIT
>MIDI_RS04690 hypothetical protein
MEKKSYDVLLSIPRLLLPIQEEDDPTKTDNDLYDPEGASALKQDVINDDSGEFEDIYITL
EHIWFI
>MIDI_RS04695 hypothetical protein
MSSKIITTAAIAGLCAGVIKAILTEGQRGINSGAVGPMMLEASGGFFTGALIGFCAEKLG
LKDQGCQLPAEKMFGPVNLSIAAATIGTVLVSGSWNTLMAGPPLLGFALALTIAYFKGVF
WCGKKIL
>MIDI_RS04700 glutamate--tRNA ligase
MKVVTRFAPSPTGFLHVGNVRTALISWLFARSAGGKFILRVDDTDAERSEARYVDAIKRD
LEWLGLEWDELFFQSKRLEKYEEAKEKLIGSGRLYPCYETQEELALKKKNLLSRNLPPIY
DRASLRLTATQKEQYEKQGVMPHWRFLISDSAISWNDGIRGLMNFAPSNLSDPVLIRADG
SMTYTLASVVDDIEFGITNIIRGEDHLSNSAVHIQIFEALNAKSPDLAHLSLLTSKDQEI
SKRLGGFDIYSLHQAGIEPMAINSFLAKIGTSDAIYPYQNMQDLIKSFTLSKLGKSPSNY
EQAELERLNAKLIHAMPYEIAKNRFKSESLEDVGAEFWEVAKYNVKTLQEINLWWRICNT
VSEPTAINYELTKQAATVLPKEPWDINTWSTWIEEVKKITKKSGKELFMPIRKALTGLDS
GPELKTLLILLGYEKTFARLNGRSTQSSTQSAEALCQVK
>MIDI_RS04705 succinyl-diaminopimelate desuccinylase
MRQIGLLQQLIRFKSVAPTDNGCLKFLDQLLQNIGFECHLIEFQEEGLEPVQNLYARLGK
KGKNFCFAGHVDVVPPGKEAEWYVPPFSGDEVDGHIYGRGAVDMKGALAAFIETIRRGVD
KNIVNQENSISLLLTADEEGIAINGTKKMVPWLEARNEKIDLCIIGEPTSTKSIGDTIKI
GARGSITLSIEVVGKQGHVAYHQLAENPIPILANIIKELKSISLDNGNLHFQPSNLEFTD
LSVENEAENVIPSAAKARCNIRFGNMHTSKSLAAWVEKICEKYTNNFHLKWHSSGEAFVT
NYERLAPIVAEAIKEVANIDSQINTLGGTSDARFLTRYCPTVEIGLLNKTAHQINEHVSS
EDLELLTGIYMKILQKCEIFK
>MIDI_RS06375 hypothetical protein
MAIAIGLLIEMNSVPQEEIDNFIVVGKLSLDGRMARVPGVLPAAIKANAKNLGLICPQAN
EREASWSGN
>MIDI_RS06380 hypothetical protein
MEGLEIIIISSLAGELPEESGLVDRRPFFLEKPHSSASMAAMGVRGGGENAKPGEVTLAH
RGVLFMDELPEFSRNVLESLRQPIESKNITIARVNNHATYPANFQLIAAMNSCKYGFFGS
VSSSCTKMPRCAEEYQNRISGPLFDRFDLQIEVPKVNLT
>MIDI_RS04715 hypothetical protein
MKMKVKARQKIARRVGYAAGMRPLFSKIGNKETEVSSNAEPGGELLYKFTSLDNECKKIM
EEAAGKLSPSMRSFNRVT
>MIDI_RS04720 hypothetical protein
MCGIIGSSIGLFSMHYWQKYRGIDAAETHKTIAALEMKEKIKLDMLIALTKLKNGIRKIL
KIKKRSGWQRTSANV
>MIDI_RS07350 transposase
MSRNKVFKVIAQRGKTSTRMVLWL
>MIDI_RS04725 NAD(P)H-dependent oxidoreductase
MKNIIAIPGSLRQNSLNLELLRSVCAQFSTEARVWITPQAKLEWPLFNQDVPLPENLSKD
LIEYKNLLKNSEGVLIASPEYNASVSGVLKNFIDWLSREPNPFSNKKVGLISVSTSPFGG
IRGLMHLRDVMAQLGAFVYPKNMCLYTNGTAYSEQQLRLIKDFAHNFFNFIDSKL
>MIDI_RS04730 hypothetical protein
MRKNSQENKASQLYDSISFIASGIAVSGILYYFYELSLVSIFLLCISVEFSLELVFRAVM
ILNLTNLKKLVLEHNLRLIGTASILKLHFSLIFAALAGLVDISEDSGILIFLTWLPISII
LFFIITGITFLLEKLLFKNTDILYILHKDTDYTIIIARFLLLLSLDIATMILLN
>MIDI_RS04735 hypothetical protein
MENLIEKIQMNEFDFLVFFIDLIYIMFATVICIRFAGYFANFKFDHLVRDASHAFNIILI
CSYIFFIVLISANILHHAMHESFLNCLLSIVSYTLLVITVMLSRKPIALINAVPDFIFAQ
KLSRK
>MIDI_RS04740 flagellar motor protein MotB
MLNKDKSIIVRKNIILQKDSHHGGAWKVAYADFVTAMMAFFLLLWLLNSTPSQKLKGIAQ
YFEPTIGLMNRKSLDKDSSESRSEDEAPSDGPSVSGLVYGVKRAGQIVSIQQQGMEQTDI
ETENKTFMSTQENIERRIQSDAALSKFKNQITLEQTPEGLLIQVQDSDEQEMFESGSTTL
SPNAKLILEKIVKLIQYSPNFISIGGYTDRINNNTGNYTAWELSADRANAARRFIVSRGI
ASDRIAKVVAYADSAPLYENNPYAAKNRRVSIMLMRSSVMPFYKVSAPKDLKPSK
>MIDI_RS04745 flagellar motor protein MotA
MSLKFGFVVAILSLVIGYLGSGGNLHVLLQPFEWLEIIGIAIGTFIISNPKPVQKALFAN
FHKIGKNSPYSRTESIEFLSIIFQFLKYANGAPLAEIEKQIDNPKQSNFFRKLYLVPNGE
ELIKFFCDYFRLTIMGFNKSHELEAIMDNHIDEKRIEIEKMADALLRLGDSLPALGIIVA
VLGVVTAMGAVGAEPAILGARIASALIGTFIGVFLSYGIVTPIGLFLQKFCLEETLFFEA
IKVAIISHVNGNPPSISIEFVRQTLPETIKPSFTELESKII
>MIDI_RS04750 septum formation protein Maf
MTTPRLILASSSKRRLSVLSQMGYKPDLIIPADIDETPKESEGPRSLALRLGFEKALKIS
KEYPLDAVLGADTVVGVGRTILPKGETEADALYCLEKLSGRRHKVYTGVCLIYNGRISKK
ISVTTLKFKVLSKIEKDEFIKTGQWHGKAGGYALQGFAAQFIESMSGVDTNVLGLPACLV
HKILSGIGIKKDYTISTEIC
>MIDI_RS04755 translation initiation factor IF-1
MSNKEELLEFKGKILELLPNAMFRVELENGHKIIAYTSGKMRKNRIKVLVGDDVTVEMTP
YDLTKGRVTHRRTDLPIKF
>MIDI_RS04760 LpxI family protein
MSPHRTANNLLDVKKVAVIAGRGWLPKHVLEGCIEKGIGCEIIAIEDQFSKEIFEGKSYY
TFPMHAIGKIINKIKSLSIKHIVLAGTVKRTGVTKLLLDLKGAKLLTMIMKAGLNDDSIL
RTVIAFLESEGFAIIPPEKLATSIIVQSGLLTKTKPDPAAFADIKKGTEILKAVANFDVG
QALVIQNGLVLGVEAAEGTDELIKRCGLIQQKDEEMCILIKICKPNQDKRIDLPCVGPET
IKNLYRYNFKGVALEASSALILNKEETLAEADRLGIFIYGIS
>MIDI_RS04765 acyl-ACP--UDP-N-acetylglucosamine O-acyltransferase
MSKINNISSSATIHPTAIIAPSVIIEGLVEIGPYCHIEGNVTLKKSVKLHSHVCITGNTE
IGSGTEIFPFASLGYQPQDLKYAREESALIIGEHNVIREYVTMHPGTKHGLMKTVVGNNC
LFMVGCHIAHDCIIGNSVIIANNAGLAGHVVLEDNVIIGGLSGVHQFVRIGKYSMIGGMT
AVRESVTPYSVIIGPKGTLEGVNNVGMRRANFNRKDIEAAADVFKKIFFEQEGVMSERIE
EAANFF
>MIDI_RS04770 3-hydroxyacyl-ACP dehydratase FabZ
MSSILNIQQIMKLIPHRYPFLLIDKIISIESGIKAVALKNVTVNENFFVGHFPIKPVMPG
VLIIEAMAQAAAVFLIHDTKAEMNNKLIYFTSIENAKFRKPVEPGDTMIIEVSKIQSRSS
MWKIKGEVRVNDTLVTEAIVSAVLVDVEDK
>MIDI_RS07355 UDP-3-O-(3-hydroxymyristoyl)glucosamine N-acyltransferase
MAEFRERFWQPVQKMEIRKIASIIKAEVVGNQELLIESLKTLKNAASGDLTFLSNPKYNK
QLQESKASACIIKEIDLPLVPEGMAAIIVDNPYFAWAQILELFFPNITVDSNMSDRAFIS
PTAKIGSGSFIGAGAVIEDEAEIGSNCHIYPGVYIGKKVVIGSNVKVGHAATIEYSKIGN
NCIIHAGARIGQDGFGFANDDNRIIKVNQVGAVIIGDNVEIGANSCIDRGAIEDTVIKDN
TKIDNLVQVAHNVKIGQSCFLAGQVGIAGSTVIGNGVMLGGQVGVVGHLELKDGVVASGA
SVITKDLEKGKVVGGYPAVDINQWHRQTTLLKKMVETAKSSLDSKENK
>MIDI_RS04780 peptidase S1C, Do
MAKNANAGAIPPASFSEVVEKSMPAVVNISTSTSQKVIKKRQQLDADNPYDILRDLFERE
FGLNPYGGEQPVPPRKAISLGSGFIVDPSGYIVTNNHVIDEADEINVTLSGENGLSYKAK
LIGKDSKTDLAVLKIDVGSNLPFIKFGDSDKAKVGDFILVIGNPFGLGGSVSLGIISAKA
RNINSGHFDDFIQTDAAINVGNSGGPMLNTEGEVIGVNSVILSPSKGNIGIGFAIPSNMV
QYVFKQLKEKGKIVRGHLGVTIQDIEKGLADDLGLRGIRGALVSGALKGSPAERAGIRIG
DVITKLDGKAITSASQLPRLVGEIELNKKVNLEIFRDGKIINIQVNVEKSKEEDTIASND
VEASKNTSVFGMQVQTINSRLIKKFNLRDNAKGVLVTGVERGSLAAMVGIRAGDIVISVN
KKEVTTAKEFDAITSNIKKSGKGSATFLIARGESTFFVSLEDN
>MIDI_RS04785 ATP-binding cassette domain-containing protein
MKYMYIIHKNRSYPMIKKVLKKKILDYLKIYKNYLLGVFICLIITSSSVLIMSHSLGYVI
DKAIVAKNTVMLDSAMLYFISIALILAIATGLRCSLITLTGEYVVRDIREDMYSKILELS
PSFYEDKRTGEILSGLNTDTALLQSVISSISVTMRNSIMLVGSIVMLAISSLKLTIMILA
MIPVVLVPIISVSRKLKSIARKYQDTVAELSSESEETISFIKVVQSYTREEYQRRNFATS
LDYTVNTGKLGIKTRALLVVVVICLIFGGIGTILWVGGHDVLAGTLSPGQLSTFIFLSLI
CATTSMSITEAFGEIQKAAGATQRIFEFLNIEPAIKNPKNPVKLISNNRGTLAFKGVYFS
YIPQKSVLQNISFAVEPGKMLAIVGESGSGKSTIVQLILRFYDVQQGGILLDGIDIKNLN
LADLRNNFGYVGQDPVVFSASAYQNILYGNPDASKEEVIRAAKFASAYNFIQKLPGGFNT
FLGEKGTKLSGGQKQRIAIARALLKNPKILLLDEATSALDSKNENLIQNALDKLMKDRTT
IVIAHRISTIVNADQILLLKNGHIAARGTHEFLLKSSPEYRKHFSLYDKLPYS
>MIDI_RS04790 NADH-quinone oxidoreductase subunit NuoH
MVEFFESISTILLKILALLVPLILSVAYLTLMERKVIGWMQLRLGPNVTGPFGLLQPIAD
AVKLIFKEPIIPAHSDKLLFFLAPAITFSLAMIGWAVIPISDFVIADINVGVLYLLAISS
LGVYGIIIAGWASNSKYAFLGAIRSAAQMVSYEVSIGLCIVTVLIVTQTMNLKQIVLVQQ
DMPLYLRLLLLPMFAVFFISILAETNRHPFDLPEAESELVAGYNVEYSSTAFALFFLGEY
ANMILMSAIATILFLGGWLPPFGLLYLSFIPGVVWFVIKILFCLFVFIWVRASLPRYRYD
QLMRLGWKVLLPLTLFWVVLVASIVFITGSKPA
>MIDI_RS06385 hypothetical protein
MDSLARLDLWQYGLDYGHSTGHGVGYFLSVHEGPRTFSRSGSAPLRVGMVTSNEPGYYKE
GAYGIRIENLMLVVESETKGFLEFETLTLVPIPHNLVDFDLLDNREKAWLQNYNQKVFEK
MSPHLTAEERNRLQSICYC
>MIDI_RS06390 hypothetical protein
MWLDVHIGKVTEISAAEEFLKFRQMAKNFVDLTISRARKLIKLLLKITYIYLILEANINL
VLLTLPELFALVAQILSKKGIIH
>MIDI_RS06395 Xaa-Pro aminopeptidase
MRALTVCNIIKECFRGENIQLQGIKENLVDLICADKPKLESKKILRLAKKDAELSTGEKL
EQLLSKMDKNVDYLLVTQLDSICWLLNIRGFDIKYSPLILAYLIIKKTGEVYLFSDFVAE
KIEGVEVLKLNQIKEFFIELIISGSTIQASTAVSYWFKETVGTGLFIKEDIMESLKACKN
EVEIENIKQTHFLDGLPYAGLYVARCPHR
>MIDI_RS04800 aminopeptidase
MPPPKSLQRLEWLTGFTGSNGLLIIKEEKLIFLTDSRYLLQAAQQLGNKYQILDMADEAS
WKQGR
>MIDI_RS06400 phage uncharacterized protein
MDFVSQLQWEVLWTGKGQIFNSYDPLTPMQALSNSFRKRANIWFEQTFTSRLNDQKKGAI
IVVMQRLHVKDLTGFLLEKDPHNWQLLGLPLIAKMDEVVTHHNFSCKQKVGEYLHSNRDG
EIESLKKAIGHICIFSTIPTKPHTN
>MIDI_RS04815 outer membrane protein assembly factor BamD
MKRFKGKGAIFFFILVIQGCSHHDKQVIVTDPKALYEGSLVLIQKEDFGQAIKNFDAIDR
DFPASEFAVKSNMMKSYAFYLKGELIDAIFAAEDFIKKYPAHPNVDYMYYMKALCEYDQI
VDVERDQKQTIKAKEALEELIIKYPYSKYVEDAKQKRLYTYNAIAGKEMAIAALYQNQGK
LIPALIRYRAIVKDYNDTIFIEEALYRMTEIYYKMGIKKDAKMYAAVLGYNYPSSPWYKK
AYDLMQKTK
>MIDI_RS04820 UDP-N-acetylmuramate--L-alanine ligase
MNLKHFYNHKVHLIGIGGIGMSAIAEILSKGGVKVQGSDVSETYITEHLKKIGVEATIGH
SPDNLKDASLIIRSTAIKDDHIEVVEAKKRSLKVLHRAEALAEILKGLKTVAITGTHGKS
TTTALTGAICFEAGLSPIIVNGAFMKRFSSNVLTSTGNLAVIESDESDGSFLVLPSDLAV
VTNMDAEHLDYYGSTERMQASYKKFILKTIDTGFCFICNDHLKLSRLSKDINNSNIITYA
INTEAGIRASNIEVTENGTKFNLVFSQTFAEKFSVKSLQEKNLFLSLYGQHNVYNALAAL
GIGLALGISIDKIRESLKNFGGVKRRFTKVGIVDGVMIVDDYAHHPAEIQATLSVARRIA
KMRSGNVIAVMQPHRYSRLLKLMDEFAASFADADFVILTEVYGAGETKIENVNSESLRDK
ITHNSKEVIGICRQYDELKPMLQKIAKPNDIVVTIGAGDITKWAYKLVASNSLE
>MIDI_RS07365 DUF4143 domain-containing protein
MPKFYLFDIGIANYLRRYEYRDMIGEEASRAFEHYFLLELMAYRAFSDKREEISFWCTKE
GYEVDFVFQNHAFEVKISTPIQKRDLKGLLEFSKEHLHQLHVISMEPRKRLMHIDNKEIT
SLANSRISGANVVSPGFIAGNIYTSSK
>MIDI_RS07370 hypothetical protein
MIDEVQKIPALLDGVHRLIELYPGKQFVLCGSSARRLKATGANLLGGKSLGGFCFYHFIT
QNLRSSIGREFSIMA
>MIDI_RS04835 GTP cyclohydrolase I FolE
MNKKVTKNDALEAIKTILKWIGEDPTREGLMETPMRVVESYEEYFSGYKQDPKEILNVSF
SEIADYKEVVVLKDIRFESFCEHHMAPIIGVVHIAYLPNKKVVGISKLARLVEVFSKRLQ
IQERMTAQIAHAIFNELEAKGVGVIVEAEHHCMTTRGVYNTSSKMRTQSFLGELKTVDI
>MIDI_RS04840 tRNA (adenosine(37)-N6)-threonylcarbamoyltransferase complex ATPase subunit type 1 TsaE
MIKCTLSEVQDVAITLAKKVKRGTVVCLFGNLGAGKTTFSKALIKELTGNEEATSPTFNI
IQTYEGKNNHVSHFDLYRIKNLEELNYIGLNEALDSSISIIEWPEIAANMLPSDAIKVYI
NFTDAPDQRIINISY
>MIDI_RS04845 partial SIMPL domain-containing protein
MKEGVTLSYDGYNSSYSPRYLFTKLNEVKPEMSSEAMQEAQKAAEQLLKPSNSRVGGIKY
ASQGAFGIYSREATASGAGIDPRAGYGQYSSNEACFIEKVLRVVASVDYYIEK
>MIDI_RS04850 partial SIMPL domain-containing protein
MKRTKDIEYSADHKKWGSRCGTIIAAFAMILTSSIIIRNGLINTQKNQESVSVKGLAERV
VRADSAIWVIPISETGDDLESVKDKIDIDVRKIFAYLKKYDIEDNEIEQDIMRVYDKLAQ
RFYDEHNKAKRFSIDHQLIIKSSNVEAVHEG
>MIDI_RS04855 rRNA pseudouridine synthase
MKYRLAKFISHSGYCSRRKAEELILSGRVSVNNEIIVNCATLVEPQDRVLTADQEISLIN
QPRLWIYNKPKGIITTNNDPQNRSTVFSQLPPNLPRVISIGRLDYNTEGLLLLTNSPILA
HHLESPHLGLIRKYKCRIFGHLSASHIKQLAEGIVINKIKYRSIKVELLKKQGNNSWIMV
SLTEGKNREIRSVMERFGFQVNRLIRLEYGKFCLNDLAKNSIIEVDPKLFEEYLTSK
>MIDI_RS04860 Bax inhibitor-1/YccA family protein
MNYGKMGANSFTTTRVGVLDAGLRSYMVAVYKHMSIALGLTGLIAFLVSSSPGLTNLIFG
SSLRWVVIFAPLGMAVFMNTRFVYMSSEGARISLWVYSALMGVSMASLFWLYTGASIART
FFITASAFGAMSIYGYATKKDLSAMSSLFMMGLIGIIIASFVNLFMQSNAMSFIISIVGV
GVFSFLTAYETQRLKSIYYQIANDSSAAEKIAVFGALGLYMDFINLFISFLHFFGERRN
>MIDI_RS04865 hypothetical protein
MKDENSKKIAARDIAYTVNKFCEQKNISGEFPNLQEFSHYVSLSLNSDNSSLIARYETAL
IQAFDKSPELRGPTPVNSLITCLMLFQTTRKVNFIMRMLKILYRKLNTATLKT
>MIDI_RS04870 hypothetical protein
MNQQPTQEQKKGLLDNFAQFIDNFIENITGAFKKIMENLQQLVSGTAATINNIFQGKTAK
ANTQEQEKTNNKDQGPQEQQRSSKPELASLVSAVSQDLVVAINYSAKAPDKPEQGQAVLK
QENKGTSR
>MIDI_RS04875 succinate dehydrogenase flavoprotein subunit
MSLAYNIIDHEYDVVVVGAGGAGLRATFGMAEKGLKTACVTKVFPTRSHTVAAQGGISAA
LGNMGEDDWRWHMHDTVKGSDWLGDQDAIEYMCKNAKDAIIELEHYGVPFSRTKEGKIYQ
RPFGGMTTHYGEGKAAQRTCAAADRTGHAILHTLYQQSLRAQAEFFIEYFCLDLIMDEGR
CVGVIAYCLEDGTLHRFKSHIVVIATGGYGRVYFSATSAHTCTGDGNAMVLRAGLALEDM
EFVQFHPTGIYGSGCLITEGARGEGGYLINSNGERFMEKYAPTAKDLASRDVVSRAMTIE
IKEGRGCGPKKDHIHLVLSHLDPEIIHERLPGISETAKIFAGVDLTKQPIPVLPTVHYNM
GGVPTNYHGEVLAKTGKKFEPVPGLMAIGEAACVSVHGANRLGSNSLLDLIVFGRAAAIK
AVELLRHSSKTHEKLKPNLTEKTIQHFDKIRHANGKLPAAEIRAHMQEVMQTYAAVFRTE
ETLKLGCEKMKVVFDSYSDVAITDRSLIWNSDLVEALELDSLRLQALVTINAALNRQESR
GAHAREDYKERDDENWMKHTLISLDTGTGKVKIDYKPVTLETLSDEVKSVPPKKRVY
>MIDI_RS04880 succinate dehydrogenase, hydrophobic membrane anchor protein
MSNLSSKSAVNHYITQRLTAIVLIPIAVWFIVVVFKISKADSLAELGERLLSPFNMITAI
LFVIAALYHGLLGIKEIVTDYVHCSTLKKVLVSSLVLVTIISAIAGIFSLVYFFIMLKIF
FPC
>MIDI_RS04885 succinate dehydrogenase, cytochrome b556 subunit
MSNKRPLSPHLTVYRMQITSALSILHRVSGLFLFIGFLILLWWLIYCIHNYGYSASEILC
ITSFIVEIREDMIFSIFKHTFGKSILIIWSYSLFYHMLAGVRHLIWDAGLGFKMKQVYLS
GWSAVITSLVMWALVWVSLLS
>MIDI_RS04890 alpha/beta fold hydrolase
MFKSPILIMPAWINKYYILDLQPHNSLVKWIVDQGYTVFMISWINPDATFSNKSFEDYMI
TGVLTAIEKAKEINKAESLSCMGYCSGGTMLAVTLAYLAAQDKLHNYVNSATFLTTLVDF
KEAGDVATFIDEQQLELLDSIMRNAGYLDGYYMALCFSILRSSDMIWSYYTSNYLLGKKP
QAFDILHWNSDSTRMPYSMHSYYLRKLYLENSLSKAGSIVINGVGIDLSKIDIPTYVLAA
KEDHYSALAISLFNIQYGKNCFVLGGSGHVAGIINPPNKSKYSYRINESQYLDPEEWFRT
SKEIAGSWWPHWLNWASALNNEKIPLRQIDKKSIIEKAPGRYVKIK
>MIDI_RS06415 hypothetical protein
MNLKNKHKLLFYTKQLVDALAPVNFPFLNPEVIRETMNSHGQNLINGAENFLEDIKRGCE
TGKFLIPTTDLDGFSVGETLAITPGQVVFENELFQLIQAKHKRGV
>MIDI_RS06420 hypothetical protein
MQLLNNLPYDWELLSENIRLAHQKYSESFALLPSLSSKMIEELKIKPTFDPITLIKVFGQ
TIVDSMKPEKLVAYIQQLGTWSSLSNPMFINYFNASNVKDKRFKDSEWLTHPFFHR
>MIDI_RS04895 hypothetical protein
MTLADQLTYLYLSQNIILQWGFLLKNATFSVLLQLIEHRNTSCIYGEILLLQWEMCNALM
YRDFGDGFSEFLVFTFLKKLIILLLLLTNKKLAVTLDQIQYL
>MIDI_RS04905 leucine--tRNA ligase
MEQKIYNHKKIEQKWQKIWSEKKVFEAQVDRSKPKKYILEMLPYPSGRIHMGHLRNYTIG
DVIARIQKSLGFNVLHQLGWDAFGLPAENAAMQNKVAPKQWTMENIASMKNQLLPMGFSY
DWNREIATCSPDYYKHEQKFFIDFYNQGFAYQKEGIVNWDPIDQTVLANEQVIDGRGWRS
GAVVKRKKLKQWFLKITDFAEDLLSGLEQLKGWPEKVRLMQTNWINKSEGAEVDFKTDTG
SKIRIFTTRPETLFGATFIGVAFDHPLIENMDETPELSLFLEECKKISAPEDALEKAEKL
GLDTGIKAIHPFDAAIKLPIFITNFVLSDYGTGAIFGCPAHDSRDHEFAVKYNLPIRQVV
KPLEDIEVDIMQAPFVDDGTMLNSDFLNDLSIAEAKKVIIKSLENNKIGVGKTTYRLKDW
GISRQRYWGCPIPIIYCNNCGTLPVPEKDLPVVLPEDVQFDKPGNPLDHHPTWKFVACPQ
CGKDALRETDTFDTFFESSWYFLRYCSPNSSSPFEKDEIDYWGPVDQYIGGIEHAVMHLL
YARFFTRALKKLGYLNIDEPFTNLLTQGMINHETYKDQNNNWLYPEEVLKTQAGTIERAN
GAPVTVGRIEKMSKSKKNVVEPDRILDKYGADTIRLFVLSDSPPEKDLEWTEAGVEGCNK
YLQRVAKLVFDTLDENKNGKDDEGVLSLIHKTIQSVSTDFENFHFNKAIARLRELTNALY
SSDISSTIKKEGVKILTRLLNPIAPHLTEELWSTLGCGTMLAPYPWPAPDLSLIKEDTVT
IAIQTNGKLRSTIEVPKDTTQKEVERLSLELQNIRNFLNDKNIKKVIYIPNKIINIVYI
>MIDI_RS06425 tol-pal system protein YbgF
MQRIKFLAFSSLFLSCLELHAASPVDITKAQISEGAMAARLDSIEKGLNVLQKYVYNLSS
SQLAGSQGSGNVENHINVDEIGEQFKSIRSDLENIKQEINQINDRMLKITSDVEHRLADL
EGPIKEKRENAQIIDRVESQLNEIENRPDPSTQVNVDKGLTTPEEQFRNAYYLLREKNFD
GAGDAFEKFIKNNPNNTLIGSAHYWIGEVYTNKQEYDKAAVEYLKGYQVGATSGRAPDNL
LKLAESLFKLGKRQECCVTIAKLNKEFPNISISIKRSANQLAKDAVCN
>MIDI_RS04915 dihydroneopterin aldolase
MSYILSINKLPVLLSIGALDFERVAKQEVLLDIKVKSEERPRGCISDRLLDTTCYKELIE
QILLFATTRHFNLIEHFAYEIMQLLKAKFLEESIIIEVTKFPIIANQKQNVSFRIQSDTF
LEDLM
>MIDI_RS04920 amino acid ABC transporter substrate-binding protein
MKTLLASFISFFVLTGCFEKGDNHTITVGLSPDYPPFEFQQDNTVVGFDVDLANRIAEKM
NKKLVIKDMPLYSLVASLQSKNIDLIISGISPTEERQNLVAFSDIYHKSEMALLFDAKRN
LIKDTKDLKGKVVGAQTGSTMETYLDDQKEFPDITVLSQDSNIQLIEHLKIGRIDAILLD
FDQAIAFNRVSQDFAYLPIDTGNTYGFAIAMQKKDEALKKEINDILSQLKQDGTIDELKN
KWVVKLETQIAEPEVSNTVSDTEPTVPDSETPYEHPATPDQNAIDPPGGGVESDEVMDLQ
SGTVTQLESSTQENNQPKTDTIAVEQPQ
>MIDI_RS04925 ankyrin repeat domain-containing protein
MVIQINTTKDIASTLSKDSSNSQLFEHIIGYLSEKQGIRSSSEDEELLLWLLKNDRIEVF
VKLLSDSRIFGPSSVGLLSKKNTKEKPKTGKLNSSDDNSIILKDNLINKIVEKLYDSEYC
KPFFQKLGEINRFIETKVNPQLSPEGRKKQLKEAGYGNDVIAELKRLLDDLHNSIYAGDL
SYIQSLLSLLPAELKSTMPLNKFVEAINTKEEEKILILQRSAEELCDETAYVIGGWDFFG
QLRQQVETDQMADKFIGGLMNLGLGVGFHLLRDSTEFLENFQSALEKCHFKDIRDKEGNT
LLHKACLEGNADIVKIILTTHQDGKISLDFTNNKNNAGLSFDDCAQLCQEREVRNAILNM
LSNASKGQHIQKEATLAVEISR
>MIDI_RS04930 glycosyltransferase family 2 protein
MGCKISIIVPVHNEEEAIEPFIDNILTVLNKLTDNFEIIFINDGSSDQTLKKIITQRERL
PQIKAIDLSRNFGKEAAITAGLDYASGEAVVPIDVDLQDPPTLLEGMVQKWQEGFDIVFA
KRVKRNKDSFFKKKTATAFYWLWNKVADTQIPVNVGDYRLLDKKVVLVLRQIREKNRFMK
GIFAWVGFKSSVIEFERPERFSSTTSFNFIKLYKLALDGILAFTSAPLKIWMYIGFIISI
SSFFTIIYLITRTVIHGVDVPGYASIMITVLFMGGINLFSLGIMGQYLARIYDEVKNRPI
YLINKIYESPPKKEIK
>MIDI_RS04935 dephospho-CoA kinase
MSRHRKKKLSRAGLVIVITGGIASGKSFVLKHFANLGFETLSLDEIANTFLDRSSPVYVK
ITQAFPECVSQVDGYLDKRSLSTLVFSNIEKLKLLNSLIHPLIRARYQNIIEDRQRSIVI
EIPLMIEAMVRDNYEYENDAIILVKSSYETRLKRIMQRKNMTKERFDAIVALQLSEVVRE
ECADFIIENENPLAVFNQVEKFLHGRFERNSFRY
>MIDI_RS04940 DNA polymerase III subunit epsilon
MADLREIVLDTETTGLRVKHGHRIIEIGCVELVNKVRTGKTFHTYLNPQRKIDPTAYEVH
GISDELVADKPTFSKVAEQFMEFIGNSNLIIHNAVFDMQFINQELTLSGRYTLPMHRAID
TLLMARKKFPGSQASLDALCRRFNISLHAREKHGALVDAELLALVYIEMSSGSQGQIRLD
ASINRAINLRNYPYRIFEASADELRRHAYIMKLIKEPIWMKSDSA
>MIDI_RS04945 cation transporter
MSFKHQHKGNINNKFITGIVLNTAFIIIELVYGVLANSLALVADAIHNAADVLSLFLSWF
SFLLARKKAPEKFTYGYKNLTIFATFINAILLFLSVGAMIWESFERLGNHETVNSGIVIL
VAFGGVIINGLSAFLFFDERRSDINIEGAFLHLLSDILVSVGVIVAGFFIWWRSWYWIDS
VMGLLAAIVIMISSWKLFKESLNLILGAIPAAIDLEKLKIMILQSKGLVTFHDLHIWPIS
TTETALSVHLVVLPESFNEEVTTKLEESIKNNFPIHHVTMQLEKRDNNECPTDCALHQG
>MIDI_RS04950 flavodoxin-dependent (E)-4-hydroxy-3-methylbut-2-enyl-diphosphate synthase
MKNRHLTHQVDVAGVKIGGGAPIVVQSMTNTETADHKATAAQVLELTEAGSEVVRITVNN
NEAAKAVIRVKELVEAKRKVPLVGCFHYNGHQLLRDFPECAAALDKYRINPGNVGFGAKR
DKQFEMMVEYALKYSKPIRIGVNWGSLDQDLATKLMDDNSKLSNPRSAEEIMQEAIIQSS
LTSAKKAEEIGMAAGQIVISAKVSRVQELVAVYRELAARSNYALHLGLTEAGIGLKGVVN
ISSALAILLQEGIGDTIRASLTPRVDESRTQEVTLCCEVLQALGVKTFNPQVSACPGCGR
TSSTYFQKLANDIQNFLQLAMQKWRTDYKGVEDLKVAVMGCIVNGPGESKHADIGISLPG
SGESPVAPVFIDGQKTHTLRGDNIAEEFKQILIEYVEKRFSKG
>MIDI_RS07385 transposase
MLLAGRGLIETAIGQLKEICQIQRHGIARQTISWQTSFSGLLAYVFKPNISHGKIGSRAY
SLMSN
>MIDI_RS04970 isoleucine--tRNA ligase
MKLEKIYPHLEVGNSLAQAEEEIISRWQSLKIFAKSIKGDTDYIFYDGPPFANGLPHYGH
LLTGFIKDTFARYHTMLGQRVERRFGWDCHGLPAEMAAEKELGVSGKNEIENFGIGNFNE
YCRTSVLKHTKEWQHYVNRQARWVDFTNDYKTMDKNYMESVIWAFKELYKKGLIYESMRV
MPYSWACQTPVSDFETRIDNAYREKQSKAVTVAVKLKDKIQDLPNLPTYCLIWTTTPWTL
PSNLAIAVNKDIEYSAILKDDKIYIIASALLHKYKNEIGENIVKPVKGSDLLNKTYHPIF
NYFADHKNAFVILHGDFVTTEDGTGMVHVAPGFGEDDFNLCQQHAIEIVCPVDNAGKFVF
PVTDYIGKQVFEANDDIIIYLKRQNLWLKTEQYIHNYPHCWRTDTPLIYKAIPSWYIRVT
EIREQMLKNNQQINWIPSHIKDGLFGKWLENARDWLISRNRYWGCPIPVWRSDDPEYPYI
EVYGSIGELEEAFNVKIEDLHRPFIDTLTKKNPKDPTGKSTLRRVADVLDCWFESGSMPH
AQQHYPFENKEKFENNFPADFIVEYAAQTRGWFYTLMVLSTALFDKPPFLNCICHGVILG
EGGQKLSKRLKNYADPNEVFETIGADPLRWFMLSSGVMRGSELAIDKEAKVIKEVFRLVI
KPILNSYNFFSMYANADRIEACFDLSSKNFMDQYIISKCLKTINIVKKAMDSYDTVTATK
ASESFFEILTNWYIRRSRERFWKSEIGEDKLAAYNTLFSALVLISNAIAPLLPLTTESIF
LRLYNANVSEDTSIHLEKYPEVDISLIKEDLIESMDRVMDACNAVLYLRNDLGIRVRQPL
AKVTFIGVAEDLSDDMSKLILDEINVKSWESLPKSEITKYANLKIKLNLQIIGKRIPTYV
KQLIAASKADNWHIQDNKAILDGIELLPEEFSITLEPKPEYKNVASSLTTNDALIVLDTE
ITDSLKREGIARDIVRIIQQARKDKNFSITDRIKISLTTKDELIATALDEWQDYIESQTL
GKFSKDLEDFSPGEEFDLEDGKVTLQIVYI
>MIDI_RS04975 RNA polymerase sigma factor RpoD
MSTAKKKDTPPVTNNEEALLKDPLKKVKDGPIITDDELKALSNAQDTEGDTVLDPIDGIS
IGGSKHSEEDDMELDLFGNKSESDSDLTSESEENEDAAPRSDDPVRFYLKEMGGQMLLTR
EKEVEVAKNIEEGRRKRIAYLCHSPLAVRSIIKWYEDLTHDVISLRNIIDLDARYSGEFQ
KHDFSSTETEENEKFDTNEEGAEEAEEDGFENASILRMESELRPKVIESLSKAFELGEEI
LKLQQEKLALALKGAKPDRAQQDNYENLISQLSDVMLELKLNESNIEKLLEELYEANKNL
IKLEMNFLKLAMECGIDRNIFLKDYLGNELNPNWIEKISQNPKYSKFIENGKVEELRQQL
RQVATNLGIDIESFKELVVEVQKSERMVTRAKKEMIEANLRLVISIAKKYANRGLQFLDL
IQEGNIGLMKAVDKFEYRRGYKFSTYATWWIRQAITRSIADQARTIRIPVHMIETINKIL
RTSRQIMHDIGREPTPDEISKKLGMPVEKVRKVLKIAKEPMSLENPVGAEGDEGSVLGDF
IEDKNALQPIDSAVRSNLREVTTRVLASLTPREERVLRMRFGIGVNTDHTLEEVGQQFSV
TRERIRQIEAKALRKLRRPNRAKKLKGFA
>MIDI_RS04980 DNA primase
MSLHIEQIRSRIPASRIIGQKVTLRGRGAGEFIGLCPFHHEKTPSFTVSDTKGFYHCFGC
GAHGDIFTFLIEYEGYDYKTALETLASLAGVELPAYNRERHDSHKRFYEILETITKIYQK
NLYEKQGQPALVYIRARGISEATIKKYRLGFASFDRHSLIDELKKEFDIDDIKKSHILSI
KEDEKIVDPMRGRLIFPIMEKSGKVIAFGGRILDEGQPKYLNSAENPLFEKGKILYSLNF
AQSSMYRAQKVLVVEGYMDVLALSEIGTENAVAPLGTSLKIEQIKDLWKLVDTPVICMDA
DEAGSKAAHKMAMEALPLINPVKGLQFVELLGGKDPDEVIKNKGKNAVLRCIEKPINLSE
FIFKFFKNKTGYNLPEEKALLKNELDNITRQIRDRNLQNTYRNYFKNELFRLNSFNDFVK
QNVQRDRNITSFKNIIFDNKFSHENFHIVTAFYILLRNPEFLNDDEISEAVIRLDISDQK
LDKIREFLLNPNREKIDLGIHDLIEELNVAANIVEPQAKSFSHKQILMRALELHSLYVVQ
QQIKKTEKDLIIDGSEHVFSRLMALKDHESKLKKQLNII
>MIDI_RS04985 Tyrosine recombinase XerD
MIRYGRALENFLEMLAAERSVAQNTVYAYKNDIEKLLEHTASLQLKLDEINLKILEDYLA
KLKLNQGIGPKTISRKISSIRQFFDFLTSEGLVKNNIAVDLVMPKKSIDLPKAVSRNEID
MLLQYAYNISTFEGIRTATMLELLYATGMRISELLTLKLQSLQNSPKSSANYVIVKGKGG
KERIVLLNEYAKEALAKYLEIREAFIKRGTKTDWLFPSFNKAGKVTHLTRQRFGQVLKEV
AINAGVNPNIISPHKIRHSFATHMLQNGANLRIVQELLGHSDISSTQIYTKVSNEQAAKL
VLQKHPLKDS
>MIDI_RS04990 3'-5' exonuclease
MQFFYHKYDLPKDVEFPDDIAIDCEAMGLNILRDRLCVVQISAGNGTAHLVHFPSAEYAA
PNLKKVLSNEKTVKIFHFARFDLAIINHYLSIKLKNIYCTKIASRLSRTYTDAHSLRELC
SELLEVKISKQQQCSDWGSKELTQQQIEYAGSDVLYLHSLRRALNEMLVRENRKDLAQQC
FDFLPTRAVLDLLGWNGADIFAHH
>MIDI_RS04995 aminoacyl-tRNA hydrolase
MLNLLVGLGNPGQEYVGTRHNIGFEVIDRLSRKYGVNSFTNKFHSLYTRTSDDLVLLKPV
TYVNNSGAAVIEAAKFFKIPPAQIFVFHDDLDLKTGKVKVKIGGGHGGHNGLRSIDQYIG
TDYWRVRIGISKPEYKSSVSDYVLKKFTKEQNEIINVAVEKIVKNIHILMKDGKDKFLLA
VYNTN
>MIDI_RS05000 redox-regulated ATPase YchF
MALKCGIVGLPNVGKSTLFNALTSGIAAEAANYPFCTIDPNFGCVSVPDKRLEKLAELAG
SQNTIHAQIELVDIAGLVRGAHEGQGHGNQFLSHIREVDCILYILRCFDDQDVIHVEGRV
DPISDNEIIETELILADIQSLTKRIPNMEKKSKQSKEIADQLILINEVLKVLNEGKPARS
LITEHNLNEINNLQLLTSKPFLYVCNVAESDIIDGNALTNAVLQKANEVGAKTVLISAQI
EQEIANLTEKSEKEAFLKALVLEESSLHRLIRASYETLDLITFFTIGPKEAHAWTTHKGA
TAPQAAGVIHTDFEKGFICAETISCIDYMNYGSEAKVKEAGKLRLEGREYRVNDGDVMHF
>MIDI_RS05005 aspartate--tRNA ligase
MHKYRTHHCNELSSADIGQKVRLSGWVHRKRDHGGVFFIDLRDHYGITQIVTSDQDPELI
RLEESAYAELVSLSYESVITITGTVLKRSDETVNGSITTGRIEVLIEDFSINSKAEVLPL
NVNSDMPFPEDIRLKYRFLDLRREKLHKNIVLRNQVIRFIREKMHELGFNEFQTPILTAS
SPEGARDFLVPSRLHYGMFYALPQAPQQFKQLLMISGFDRYFQIAPCFRDEDARADRAPG
EFYQLDVEMSFVTQEDVFATIEPVLYGTFKNFSDFAVTEAPFPRIKYADAMLKFGSDKPD
LRNPIVISDVTDLFKDSGFAIFKEAIDKHSACVRAIPAPQAAAQPRSFFDKMVSYAQTDL
QAKGLAYIVFGEDGMAKGPIVKFLNEAQLRDLKTQVGLQNGDAVFFICEKPALASKMAGH
VRTKIGQKLDLLEKDVYKLCWIIDFPFYEWNEDEKRVDFSHNPFSMPQGGIEALEAANTV
EKQLALTAYQYDIVCNGIELSSGAIRNHKPEIMYKAFSLVDYDKDFVDNKFGAMIKAFTY
GAPPHGGIAPGIDRIVMLLANEPNIREVIAFPLNQNAQDLLMGAPSSVTAKQLKELNISV
VPKLGKKIA
>MIDI_RS05010 holo-ACP synthase
MIIGVGCDIVKISRISDLLKEYGMSFKKKIFTEDEINLGERLDELLQASYYAKRFAAKEA
FSKALGTGIGNGLGFLDIEVINNELGAPKINCQKLGNKLAHLSLSDEREFAIAYVIVEKN
GYR
>MIDI_RS05015 hypothetical protein
MQLKALYFYPVSAFALVTGLTFCKTGDIQRLQPVIEKTGSALYHTGNAGKKQELLLIMGL
KRLEEPLVIFYQERKLGYGNGT
>MIDI_RS05025 inositol monophosphatase
MHSKRSNLINFLIKTCDKVSNAITRDFYELEKLQVSKKDLGGFVTNADVKAEKIIIRELS
HFFPDSNFLLEERGEIINDPEFNYRWIVDAIDGTSNFMRGNPHFCVSIALERTNTEKEII
AGIVYCPITRDIYWSEKGKGAYYIDDLYAERKIKVSSREKLSESVGTISSVLGSYSTEEE
RIHLLLKEQKARFRITGSAALDMAYIASGRFDFCVHGVIKLWDIAAGILLIREAGGVVSD
FKSNHTIEEGSGMIGANPILYNLMV
>MIDI_RS05030 hypothetical protein
MAAKGTKTSKNNIANRGASATLKKVDGKEVKPVMYKGGKIGHGNYVAAKFDNGDLVRDAA
GRPVPYQVL
>MIDI_RS05035 YihA family ribosome biogenesis GTP-binding protein
MLFNQATFLTSAANLRNLPKTQLPEIAFIGRSNVGKSSLINAIVGNAKIAKTSKTPGRTQ
QINFFKLPEFIIVDLPGYGYASAPIKVIQKWQEFNLEYIKNRQQLKLVFILIDSRIGFKE
LDLNLIEQLNEAGVKCRIIYTKVDQLNKSEIEILKSITTFNDRYPLLEPNALIASSKNKE
GIERIRKVILHYIIS
>MIDI_RS05040 NADH-quinone oxidoreductase subunit NuoF
MLKDSDRIFSNLYGQDSADLKSSKERGDWDETIKFLKLGPDVVIEEIKKSGLRGRGGAGF
LTGAKWSFMPKNPTEENPSYLVVNADEGEPGTCKDRDIIRHEPHKIIEGCLIAGHAIRAE
ASYIYIRGEFYNEAIALQKAIDEAYEAGLIGKNACGSGKNFDIYLHRGAGAYICGEETAL
LNSLEGRKGMPRLKPPAFPAAVGLFGHPTTVNNVETIAVVPAIMRRTADWFLSLGKPNNS
GTKVFCISGHVNKPCNVEAEMSIPLKELIEKYAGGVRGGWDNLLAIIPGGSSVPMLPKKI
CDDVLMDFDSLRAVQSGLGTAGVIVMDKSTDLIEAIARLSKFYMHESCGQCTPCREGTGW
IYRIMSRLVKGNAHSEEIDKLFEITKQIEGHTICALGEAAAWPVQGLIRHFRNEIENRIK
IFHNNRLSKGRRAA
>MIDI_RS05045 PBP1A family penicillin-binding protein
MTKKAKSSKRVCIRRKASRKGIFFRLKRVWQNKIFRLFIKSSIAGLIIAAFLISIFIIYC
AIDLPDIEKLSEDNSRPHIIIRAGTEEILAHYGDIYCRSLTYGQLPKTLIDAVLATEDRR
FFDHAGIDYFGIIRAAYKNKIAGRVVQGGSTITQQLAKIIFLSAERTIKRKVQEALLAIQ
LERLFSKEQILVMYLNRVFLGHANYGVDAAARNYFGKRTENLTLYESAFIAGMLKAPSRY
APPGGAEVALNRAKQVLSNMVAAGFISKRQMENAAIPNFINNARPSGLLVNQFFTDYILS
ELPKLIPNIKQDLDIHTTFSLEIQHNLEKAITKTLEKDNISKKIQVAAIVMNKNGGIKAM
MGGRSYVHSQFNRAVAAKRQPGSIFKLFVYLAALENGYSADSYIEDEEVKIGKWTPRNFS
RKYMGTVSLIDAFAYSLNTVAIKLSESVGREKVISMAEKLGIEDSLKNLPSLALGTSEVT
LLDLVSCYAVIANDGMLVNDSSILNISNSNKKTIYRLKRGGIFDNSRVLEENVVSQIKDM
LAASVMYGTSKNAAVPEHKVYGKTGTSQDHRDAWFIGIVDDLVLGIWVGNDDNTPMNRVT
GGTLPANIFKEFMKMR
>MIDI_RS05050 hypothetical protein
MHHVIESDKEAILIIRPRRWGKSLNFDMLKKFFNIEVDQYGNKVEHNSNRVLFAGGEAVL
ADGRTLSNLSLTLRSMPVSLFFHEIILG
>MIDI_RS07395 transposase
MGKRRPGWFFGLNDQGEIMSFTLTSGNTDDRAVVEKLTQYLTGLLFGDRWYISKNTEQSR
Y
>MIDI_RS05060 hypothetical protein
MDTQNSYVVSDQKPIAVIGLNDVIVVNTDEAILMADKSSGLIHKTCIITLNMRFQIINLG
GAFYEIKRGKKFCYQKIKNSPFLKNIFATSSQ
>MIDI_RS05065 hypothetical protein
MPVDHYLEYAQELFNKIYFLAAKSHNRITIFGLHPQRKETRYGYIQVGKDANFESIQKAS
RFVEKPTEEKIDDLVK
>MIDI_RS05070 hypothetical protein
MSYTLLQSTLIRLKEAQYFNLPIIIVQECFISYVEEKIKQFNIEVGHIIMESQANGSAFA
AALATVVNK
>MIDI_RS05075 flagellar hook protein FlgE
MVLAVYNFVINFCIILKMTILGAVSSEAFRKSSQSMDTLAKNLANDHTPGRFADSISWQE
TSVAGKSSGVETKTFIDVNSPLTFTGTANEGDITIMGDGMLVVTTEDGSENNLYVKTSSF
EVNKNGDLEDSGKYLKGYAYDDSGVLSTAKLVQIKIDKDTISEAEATNKIDLAFKLNADT
VATGDSGILLGEVQSPGVTLLRDKGVIINRTTKSTLESAPPTTEQFVLQYGGFVETRSIQ
IPGNTAAAIDTSKVAMTFSIKNGSQPVQNRELKVDIPANTDNTAALDILATGINQNYGQV
LGAKVLKNDTTASLFIYSQDNGSKITIALSADLENVFGGKANFNLDTGNIITSVDATQKR
FATIEQLQNILSRNSFNASFIGAASAKDKMFLYSTVDEMIEIRNQDPVIDILGALGVPKF
NQGNLEPIYSYLDSNHNMAGGQVRADYQERVSFFDSKGGKKDVNFSFKKISTTAWVVEVS
AKGEIDATSKLYRDDGLLQAGILNFTPDGQYLNSTPVTANLITKNYFSDPSADLGATTNT
AVQIGGQTFTYVAAPANAGEFNSLIGLMNAINGEANCSCIAALAPSRNGFALVLKPKAAG
NPIPVTGDPSLLSTIGLHENPGVISTQNTNIPLFGSDLIVDWAINNTQVAPTHAQINING
KTSKELKGQKNLLTYQTDGSPLGEYDSWYIDKGNLYMKFKNGAKDRMLYAIPVAVFQAPQ
YFQRENGAYAETGDTGAPSIRLSGAYAGTVESKALADSGSNGTDQLVSIVDMNQFGQMNA
TAMSIANKLIDEFLRKI
>MIDI_RS05080 glutamine synthetase type I
MFNFLEKGVFFLDKNEQFDFITFRFFDIFGAYQDVTYSAHYFSDDFLQNNAVIASSSSLT
DCVSNKKIYLKPNLNTFFPDLLSNAIIIHCNIVVKSHEGVNLYDNLNHDPRYLASRTDSY
LLNSMKIDQIAFLIELEFYADIEDDLEDEFYNNLKSSFEKSNVELVSYRKLEEPNKRLVG
TFSLGILNTADTIEKVKYLLKKIGVHYQVVVSFESDKKHPARIIVNHVIYQNNRSIFHLN
NFFTPTEEVTRYIGGIFYNYDQIIDLSKKLRQTSENLRKIKFYYAEALPSLKDHCKVMVN
DLYISIDLPAQGVNSYILLASLIIYGIDGIYEKIECNELDMGQGILDQSLDFSSPSLTSF
NLIHNVMGEEIVDLYKKV
>MIDI_RS05085 excinuclease ABC subunit UvrB
MALFNLNFEYQPSGDQPAAVERLLNGLRNGEKNQILLGVTGSGKTFTMANVIAKYEKPTL
VMAHNKTLAAQLYSEMKKFFPNNAVEYFVSYYDYYQPEAYIPRADLYIEKDSSINDKLDL
LRHSATRALLERKDVIVVSSISCIYGLGSPELYLRMTFSIKTGEKLSRSSLAEKLVELQY
ERNDVKFTRGTFRMRGDVVDIFPSHYQDRAWKISFFGNDTEKIYEFDVLTGNKIQQLREI
IIFANSHYITPRLTLLQAINGIRTEKDQRVEYFKENNLLVEAQRLEQRVNLDLEMIEQSG
SCKGIENYSRYLSGRKAGEPPPTLFEYLSHDALLIVDESHVTTPQIRGMFNGDRARKEVL
VNYGFRLPSALDNRPLRFEEWDAMRPQTIFVSATPGPMELTMTNGKYVEQIIRPTGLLDP
ICIIRPVEVQVDDLLNECKDVTSNSGRVLVTTLTKKMAEDLTGYLTDIDVKAVYLHSYVE
TLERVEIIKKLREGVYDVLVGVNLLREGLDIPECALVAILNADKEGFLRSETSLIQTIGR
AARNINGRVILYADKMTGSLKRAIDETNRRRKIQEEYNKEHNIVPRTIIKSISNALEEAI
NAMEGNEQVEVKGKTHLSKADLERYIEKLRKQMVTEAQALNFEAAAKIRDEIKELEMDLT
SL
>MIDI_RS05090 type I DNA topoisomerase
MNLLIVESPAKAKTIGKYLGPSYKVISSYGHVRALPSEEGAVDPEHDFAMRYEIPPKAAK
QIAAIVAEAKHSDHIYLATDPDREGEAISWHVLEILKQKKAIKNSTKVYRAVFHEITKKA
IADSLKTPRDLNNDLVSAQKTRQGLDYLVGFTLSPVLWRKLPGSRSAGRVQSVALRMICE
REAEIESFKSQEYWSIHGRFSTEKGEEFDSTLIEFQGKKLEKFTTVNEAQAADVISKIKD
NSFSVKRVEKKKVNRNPQAPFSTSTMIQEASRKLGFSAKKTAQIAQKLYEGININGELTG
LITYMRTDSTSISAEATKAASELITKIYGSNYLPPSPRVYKTKTKNAQEAHEAIRPTDVF
KKPESIKSFLEEDQFKLYELIWNRLVASQMASAILDVMTVDIADDQGNTFRATGSSIAFS
GFYKVYREGIDDADEEKDRILPILKEKELLKLLEAIKEQHFTQPPPRYTEASLVKRMEEL
GIGRPSTYPTIISILQDRKYVIFEKKRFIPEPRGRLVNTFLTLFFNQYVEYGFTANLEEQ
LDEIAAGKVIWKKVMKDFWYPFKNKTDEVLSIKTSEILAKMEEQLLNYLFHKEILQDSKS
IEEVLKCSKCVTGKLQLKNGRFGSFLACSNYPNCNYTKAIGSNDNNMQDTCNEPAVADLP
KVLGTDPNTKEEVSIRKGPYGFYVQRGEGKKVKRTGLPKDLNYQNIDLNYAIGLLNMPRE
LGLDQEGVLIRAGAGKFGPYLERSGKYISLRTARIDPVLITLEEALGIIKKSSSDKKDKS
SQGKRSAKATI
>MIDI_RS07400 putative transposase
MPLKEFFDSTTMMSQPLFCDGARRFCSIHKRCNHLYMLIYNVPQSLNDRFRWVALLPSPT
FQNQ
>MIDI_RS05095 nucleoside deaminase
MHSNHFMQYAINEARKAFDTAEVPVGAVIVCGEQIITKVHNLSISDMDITAHAEILALRE
ASHKLQTRYLTECDLYVTLEPCAMCAYAISLARIRRLYFGAYDPKTGGVDHGPCIFAHSS
THHKPEYYGGIEERRCSKLLKDFFINKR
>MIDI_RS05105 NADH-quinone oxidoreductase subunit NuoI
MARVCNFLKSFTLFEIIQGMLLTLRYMFKRKVTINYPYEKGFLSNRFRGEHALRRYSSGE
ERCIACKLCEAVCPAQAITIMAENREDNSRRTTQYDIDMTKCIYCGLCQEACPVDAIVEG
PNFEFAAETRVELFYNKDKLLDNGDRWEKAISYNIVKEMKYR
>MIDI_RS06430 hypothetical protein
MLQDVEAKILDLKKDIKVFYAKSCLVDDKGMFPEDTIAIVQLELEDWQTRRKAVEIFADI
TERLEHIKEISFQILEERKGPPSQKPIEINFSSYNYDLLPPFVERFRNAMTEMVGFKDVG
KIQDQFLLLNGV
>MIDI_RS06435 hypothetical protein
MPFCESERLPGDPIEIVAEVGSTCGKNSTPVPAIKKKIYTLTRKSHMLEIKSFGLCKTIV
NNLI
>MIDI_RS06440 hypothetical protein
MPLLFWPGVIGQFVKFMPITVIAILSNSLIFALYFQPALGPILGHSKTEDEEAVKACAQP
KEGDLADLRGLKRKIR
>MIDI_RS06445 hypothetical protein
MRIFKSFFTVAIFSSLSIPLLLALIGKERNSFMFLTRLGIFIAYSPPSVFKVPAGTNALL
EAMICAIKSIATPYLSSVAGSMITSIAFFSPLY
>MIDI_RS06450 efflux RND transporter permease subunit
MIYVLMQYVGISPEDGQRLLLRPMENALRSVVCITKMTSYVQEGSANVILEFNAGFDSDR
ALRGVGDKVGDTTFNQTLPKDAVIPRL
>MIDI_RS05115 hypothetical protein
MLTIAAIGLMIYLGYLQRKESMPSNPNMQRDFEEAMGLNKSKNAMYKIEVPKNKKYEDYN
PLERLIYNFSKSERKEW
>MIDI_RS05120 type II toxin-antitoxin system RatA family toxin
MHHFSKKIISDYEIKQLYELVSDINQYPKFIPWCDNLRILKQEKNSIEAEVVIKALGIRE
KYISNITLFPIKKGKAAVLITSNSSPFKQMESQWLLTKADNHKTEVHFSITFALKSRISE
LAISQMSPLACEKIINAFQARANELFNNTLIK
>MIDI_RS05125 ribonuclease HI
MFDILKIYCDGACSGNPGKGGWGAILIWKDTTKAISGFEENTTNNRMELTAAIEALKVIK
RNVKVEVYTDSKYVCNGITNWIQKWKKNNWRNKNKLIKNVDLWQELELLSSKLDVSWRWI
RGHNGDVYNEKADKLATTAIRYGK
>MIDI_RS05135 S41 family peptidase
MRYLNKLMNLLKFLSFILFFCIGGALASNVTSSSKENGGFKLFNTVFNIVKLEYVEYLSD
AKIFEYAAQGLLSLLDPHSAYLSPKSYQEMKNSTKGEFGGLGMELTMENGIIKVISPYED
SPAYKAGIRAGDYITMIDGKLVKGMNLGEASEKLRGEPGTKISLKIYRDSAGVIDVNLER
EIIKITPVRSKTIAAGTVGYIKVSMFNNKAASTVKKDWLTMIKNNPNLLGLVLDLRSNPG
GVLAQAKEVADLFLVGGDIVTVGSRNSEYNQVLKANGEDITKGLPIAVIINSGSASAAEI
VAGALQDNKRALVVGVKSFGKGSVQKVIPLFNGAAVKITTSLYYTPSGTSIQAHGIVPDI
VVPEATIKPLDKRGIAVSESSLIGHISKKPNTSSVLINSDNNNGLMLSSLFDSEESNDFQ
LLRAADVVKSMSLYKKTTVENNNAKKIK
>MIDI_RS05140 redoxin domain-containing protein
MLRKLNNYITLFFITVLITVGSKEATPVQLQDLDIEKFNDIMSNKQPITLLFIFTSWCKA
CKSSIPEVLELGAKYKAGNKVEVIMLALDENVNNLKGLVATYKGYEDKFYYFNEAERKK
>MIDI_RS05145 divergent polysaccharide deacetylase family protein
MKNLDLKKVDRHLNHEDNDRLHVYIFWCFIIVFMVAGVFLFFNDTKEKVEDKSPISILSP
TTAPSTNEVSNDYEGKDINTMQEKNNIEPAISLVIANLGLNKKGNEWVYNLPKEVVLGFS
PYADEVSGLIDEADRRGYETILHIPMQPANYPFVNLGPYCLLDSFDDKENISRTDAVLAK
SSKIKGVYTSPDEVFTESESDLKTFLNELNFKSIGRSKFLFLYHDEKVIKQIDSYAKSLG
LPRVVAEKIDISVPDDVDLKELKKNFQYAESIAKSRGGAIILIYSDANYTDHVFEWLSKL
SKNGIKLIPIDALFKRSRDHDHKEEILFMINDKKNKDDSKISNAVQP
>MIDI_RS05150 apolipoprotein N-acyltransferase
MGHFLTSLYWISYSLLFEPEKFAWLIPFSVVLIPALMSFFIGLFTIFISYFINKNGDRIL
ICLIFASGWSVTELVRGHAIFDFPWNLLGYTGASFEYFSQIASIIGVRGMGFLIALAAVI
PYTKKLSPILITYCCIGICFLYGYHRLTEQQAADVNDQIIKLRLVQPNFQQVHFGDEEKR
LEFLLRLIEMSNENGYQDRDLTIWPESAYPFLINNNRGLFEVLGKVVKSDSALVFGADRY
VDHLKKSYLFNSMISISKAGRLVDYYDKKILVPFGEYMPLRKFLPILKKVASGASDFSKG
DAFSLLHVDQVGKVMPSICFEIAFDSLYNRELVKNALFILNITNDLWFGDSIGPYQHFTM
SRIRAIEYGLPLVRVANTGISAVIDCYGRILSICELNAAVVEDFNLRVTRAFSIYTEYKL
KMVILALIGLIMAIASVTFLLKVRKY
>MIDI_RS05155 helix-turn-helix transcriptional regulator
MSEKEKDSGARFIDLNVESKLRDKKIEKDTGAHYVDLHVGAKLREKRREKGVSQDELAKA
VDLTFQQVQKYEKGLNRISCSKLHDFARYLKTDIRYFFQGLGDVFYPFAENTSYSLGEVD
FDFNKEDINAEIVELVKAFKSIKDPKIRYNILNLVKSLAWH
>MIDI_RS07415 transposase
MRDAVIPLVILLNCCKGKQTGTLTQQKAGRFVITHVLAVIRSLKASLSVGKRRPGWFFGL
NDQGEIMSFTLTSGNTDDRAVVEKLTQYLTGLLFGDRWYISKNTEQSRY
>MIDI_RS05170 hypothetical protein
MSHQGKYPVIDFPLKDIGDHSLQKITEQLKSQIHETFMSHHYLKQDPALIPQSYWVNSGS
RVMLEKILRIGFTKKLADKAAALIIGKEQEFGFVRSISLIRQYENENGKYRYILEELSSH
LLFYEGYLTATSCNKLSCVFVTPNYEVREEFQEIIMRQANLLNEGELDKEDLEVTGIKLK
EFEVRVAKIEFVLNYESKIAAVNAVMKHDIEALNTVITKHTPQLPKSAVMTNPNLLQLAA
ISGNGKIFERVLDYCGKSLLDDKKAILSAGDFAYMSQEKEVLNQLDKPHELSLKNPSIVA
PLICWSIADFAIYCYCDYYCYYN
>MIDI_RS05175 hypothetical protein
MAETTLKSFITDSEIYVDKSLFIQHVIDLKSYLTPITRPRRWGKSLNFDMLKRFLNVEVD
QYGDPVINNSNRVLFIGGQAVLGNGSIAHYNRLKIADVEGW
>MIDI_RS05180 50S ribosomal protein L28
MSRVCNINGNKAVMSGNNVSHSNRKTRRRFLPNIQSFALWSDALNRVVRLYMTTSGARTV
EHNNGIDNYLLSTANSKLTKAALLIKKQIKSAIAKKNPELNA
>MIDI_RS05185 NAD kinase
MHIGCVIDKLSTYAVQAFEQLSPLYNILDVEHCSKQDFDVILTLGGDGAMLKALHSFMHN
NIPIFGMNRGSIGFLLNSYSTDDLISRIQKASTAVLSPLEMKVIDKDGKTHSHLAINEVS
LIRETHQAAKIKINVNGELRLNHLVSDGVLVATPAGSTAYNYAVGGPIIPINANVMALSP
ISPFRPRQWRGALILRSDAVQLEVLETGKRPVSASADSAEVRDAKFVEIKERSDIKLSVL
FDSDDKLETRAIKEQFI
>MIDI_RS05190 signal peptidase I
MRLFWEYLKSTLIAVIAALIFRSFFFEAYKIPSSSMTPTLMIGDYLFVSKYSYGYSKHSF
PIALDRIKGRFFAKQPERGDIIVFKSPHADDDRYYIKRLVGLPGDKIQVRNAVVFINDTA
VERKKVGVYHPLYKDEPQGIFNCYEETLPNGVRYNTLDANFRFHNEFPDQTAVYHIPQGY
YFMMGDHRNRSVDSRFLSDMGLIPEENLVGRAQILFWTRDFSFWKIVTQFKLDRLFNRLT
NDNTLHLPQ
>MIDI_RS05195 ribonuclease III
MTIPYTFRNKKLLDKALTHPSFTKASQVGENDYERLEFFGDSILSMVITELLYKKHINAT
DSKLSIMHSNLVNSQSLAKVAISINLGKYLIMDEGEEIAGGRDNVKNLENAMEALIAAVY
LDSNYETVAAFIKKLWRPLLNDKSIGEKDKKSLLQEWAQRDNGALPIYKIVKREGVAHSP
TFTISVTAHDMQAIGIGKSKKEAEQNAATALLSQINELEKKN
>MIDI_RS05200 GTPase Era
MQKTLVIALAGCPNAGKSTLINKIVGQKIAIVTSKCQTTRFNTKGITNIDDTQLVFIDTP
GLFKPSRPLEKSIVKQANLGLEEADLICFIVDATFAKKQDFSSILKQLQTLKKPIILLLN
KVDALKIKSELLQLSQDMNRLYDFDSTFMISAKKGTGINEVLNYIQARAIEGPWLFDQDI
ASHITDRNLAEEITREALYYALGAELPYALEVQTELWEDKEDSSVKINQVIHILKASQKK
IILGTRGQKLKSIGQRAREQIAKILERNVHLFLYVKVKPDWIERSVAGFGN
>MIDI_RS05205 50S ribosomal protein L34
MSTKRTYQPSKLVRKRRHGFRARMATVGGRKILNNRRAQGRKVLSA
>MIDI_RS05210 ribonuclease P protein component
MVTFSIKRLKKSLDFKKITNDGLKVYSSSFLLFYTPNYEDLKTLKVGFTASRRIGGAVQR
NRCKRLMKSLIADVLSKNITLPFQCVMVAKPGILLTPYRKLKEEMLFCTKKMEKSIASFD
TYTQKIA
>MIDI_RS07440 membrane protein insertion efficiency factor YidD
MLKKSLKLISFLLTRVAILLVLGYRYILSPILPSACRYGITCSEYAVFSFKKHGLIIGLW
KTLKRLGSCHPFCNYVDEDFK
>MIDI_RS05215 membrane protein insertase YidC
MEQFRLVLAVILSTAILFGWQYFFAPPILSPKSTEISATADNQINISPELHIAAINQDKA
EILKQDFEQSKRIRIFNEYVSGSINLQGARLDDLILLKYGKDLSTKDKVVLLSPKNTQKS
YFAEFGWLSTNNKFDLPNNKTIWKVADISSPNSANLYWINNQGIKFTIKVTLDENYLFDI
NQGIENTSSEDIIVYPYTSVNRSYGQNESNAIVHEGAIAVFDNQLTEYSFSDLKEESIEK
KQQKGWIGFSDKYWLVSILPNPNALFNAKLTGFGHKYQADILKNKITVSPGQSFNNTVRL
FAGAKNIDLLHQYQDQYHIPLFDRAVDFGILYFITKPIFLLLNYFYNVVGNFGVAILILT
IFIKILLFPLAYKGFVNMNRLKVLQPQLATIKERYGDDVVAFQKSVMELYKKEKVNPMSG
CLPLLLQMPVFFALYKVLSVTIEMRHAPFFGWIKDLSAPDPTTIFNLFGLLPWSVPSFLM
MGVLPMLMAITMHMQQSLNPAPADPTQAQVMKYLPLIFLFVFASFPSGLVLYWTWSNILS
IIQQIVIKRIVK
>MIDI_RS05220 tRNA 2-thiouridine(34) synthase MnmA
MPRKKIVVAMSGGVDSSTVAALLHEQGHEVIGVTMQLYDYGSFVGKKGACCAGQDIYDAQ
MAAEKIGIPHYVLNYESIFKQSVIDDFADSYIRGETPVPCVRCNQKVKFNDLFKVAKDLG
ADSLATGHYAQKIIKNGTAELHKGFDPAKDQSYFLFTITKEQLEFLEFPVGHLNKSNTRD
LANRCGLNVADKPDSQDICFVPEGGYTKVIEKLRPEAFEVGNIVLKDGTVVGQHNGIVYY
TIGQRRGLGIASAEPLYVLKIDPQNNQIIVGSKTDLKSYDLKIKDINWLIDEPVALECSV
KLRSMHGGSLATVTTIQDGTANVSLQDPYEGITPGQACVMYDGTRVLGGGWIAKYD
>MIDI_RS05225 hypothetical protein
MNGDGIDDSTISGNTTAYVVFGANYTFARETSIEDIEHWGRIFTDQQPIKVAHRRSDDNL
NFNQISRFIWIYWRCKS
>MIDI_RS05230 VCBS repeat containing protein
MLLFIASGIIPYNITIHNTLLTKGISIFSCSDFLPLTPSITITEDPAVLESHTIDAVKAN
IFLPKSPYIIAKGRADLNGDGIDDFVYAQDTKIRVLYGNKEQTLIFGLKKGFNVILPDSI
LVNSLYR
>MIDI_RS06465 AAA family ATPase (partial)
MSFSNGEMINFTNISREVAIDAKIVKEYFHTLEDTLLGYFIYPYSKKVNREIITSQPKFY
LFDVGLATHLSKNHFETIE
>MIDI_RS07460 putative transposase
MRSQLLFCDGAWRFYSIRKRCNHLYMLIYNVPQSLNDRFRWVALLPSPTSKSIISPAPLS
TVIHIKVYPTSILWSFFIYVHSSSISRTSISLSDFVLLQLLSNFSCT
>MIDI_RS05250 AAA family ATPase (partial)
MYQRISPAFLWGARKTGKSTYLKQHFPNSIYYDFLKSDEYLRYLKAPHKLREGLLATGGS
PYHIIIDEVQKVPQILDEIQWLIENANLSFIWCGSSAQKLKRTGANSGIA
>MIDI_RS05255 flagellar assembly protein FliW
MTLPFGLIGIPELKFYYIIENFNSTIDNFSLLQSTEREAVTFLLYHQEVNNSLINKIDII
TTCMLIGMKKEEVDLFLIASLKKGVEGKTNIALNTKAPLFIDRNNNIGMQYVLQNNLYST
QHLL
>MIDI_RS05260 flagellar biosynthesis protein FlgL
MVNSAYISKMQPKQLNRSANDLYSARQKDYTNPDSGFTYKAPTWSGLTVNQINEIVNIEA
TSAEAKAEEGKLCDIENKVNVVINVLDSIEQIVTKVKAQLAEDNNYNRITSLNQLRHIGE
NALKAVVALCNSKSSNGDYVMSGNQIKIKPLEESDLSYNGGTSNLSLSLKGQYSGEIEVR
ADNVAIKNILDSFKQIASKKEIGYGKINQVLDESFNEVVRLRLGAAMFLQEIKYLKDKYQ
LDSSNLMSNHQDAASQSDIEYAGVLRSKENQYDRTLEITKKFLEIFDHNRG
>MIDI_RS05265 flagellar hook-associated protein FlgK
MANIYNIFSSGSKIVNEGVVTATRNSESAAVDSLYIRTDVKYTDDRFGNIEAKLNAAINT
DLTKGYIDMVSQAERSKIMDEYSNRIINAIGQPNDAFALHNLFNKVNGILSDLHRNGDRK
AIIALNKLTKKLNSIHETLQDMRGEADLNIEKSIFEINQLLATVREGNKVLRENQQRKDE
QIYVDTQKSIWAATSELAKYFSIATKTLNDGTQEINIVTDREIYNLVGRSSATEFAYKSE
GVSNILSEEPFNRIVLRKLGVSSKSLYAVDDFTVVSSGTDSTNTEYKIQSGILGGLLEAR
DGLLADALTNINKLSEKLMRNMNSMHNALTSRAGAPLLSGSVNFNLDSTVAARGKALIAL
VDENGRPANYEGQDFVPLELDMAELDLNSTGQTNVRSIITRINDYFSADNRRVEVSGLYD
IKLVSKSPQITNTNILELGIEVTNAMQTSETGFKITNLKVTNGAGIELKSDTNLNTLNMI
AAGARQKIIPGLSIDTNNSIDASGNPIVAPTYPYTVELIVEVQSIDDSGPVYSKIVYEIG
DPAFYANNVNGILGKSFSAKEVLPPNSGDTNFGKLKVTNPTNILTSSLVNESGAQISEAG
IGGFLELRTNTNKYKIAILQVDEQMSGKANNVDRMLTAGFSEFFGLNDLFRPRDASNFQN
YKNAAKDISIRNDILKNSKLFSYSQLTIYRKEGEKGNVVSSCEVGLSNYRIESKWPIIAT
DISKNIGNLIFHSECKHREFKSLHENQVSILENIEAELNTQQGFDDDQSKYDLFQLSSMQ
SALSIAFSNTLKVNQAFLDAFK
>MIDI_RS05270 hypothetical protein
MREELSKYDKLYNSIVCLSDLIRLENKLIEKDQIDEIVQLSDEKEFLTNMVLENKSIIFN
VLRNEEVIALSITKDQYSSIKESVSALLTLTEENARLIGKRLYVINIILSSIQRVAKKEE
NKLALYGSSGKNLNFSNKVGSNAFKFNSTI
>MIDI_RS05275 hypothetical protein
MQVTSINNKNIDKAAFKMTEMFVREMLKPLLEEVTKSLNVGDSVDSEVYAYLLQEKLGEQ
IASSVNIQDSIRKYLAAYNPNNEA
>MIDI_RS05280 flagellar basal body P-ring protein FlgI
MNFCTVFCALFLFVSSFTQFASAESRIKDIVNFEGIRDNILVGYGLVVGLNGSGDNLKNS
AFTEKGLVDFLERLGINSRGSNLKTKNIAAVMVTATISAFARTGSKISVSISTLGDAKSL
KGGTLIATPLLGADGEVYAVAQGPVSIGSLADPDPSKIKAVPTSGYVNNGAIIEKEINFS
LKEVSEMRLALKNPDITTARTIATAINNAQQDDLIASVEDPGTIKVNVPNHYRDNAVNFL
AEIENLTIQPDQVAKIVIDETTGTIVISENVKINTVAVAQGNLRVKITDQEGFVQSLRNA
AKSKKELDEEQRADPGTNLAVLENGTNLSDLVNGLNALAVKTHDLVAILKTIQQAGALQA
EIEVR
>MIDI_RS05285 NADPH-dependent 7-cyano-7-deazaguanine reductase QueF
MFNLTSSELGKKSQYISKYKPDLLFAIPRKLKRAELFVGQNPVQFHGVDIWNAYEVSWLD
IQGKPQVRIAEIIYDANSEFMVESKSLKLYLNSFNNSNFNTPEEVHNLITNDLSTILKTK
IKCVLYNVESSHYIPQKIQGILLDDLDINIKNCNDKPILEQAHDIVEELLYTHLLKSNCL
VTGQPDFGSLIVRYSGQKINHISVLRYIISLRNLNEFHEQCIERIFFEIYKNCRPNFLEV
SARYTRRGGIDINPIRSSSENFAQSNYRSFRQ
>MIDI_RS05290 tyrosine--tRNA ligase
MKRKSDLLNFLYERGYIHQSTNDDGLDELLAAKKVRAYIGFDCTAPSLHVGGLIQIMVLR
TLQKFGHEPTVLLGSGTTRVGDPSGKDEMRSVPSEEQIEKNKQSINKVFAQFINFDQGAT
SVDNADWLLSLNYLEFLSQYGRHFSVNRMLTFDSVKIRLDRRQPLTFLEFSYMLLQAYDF
LELHRKYNCTLQLGGSDQWGNIVNGIELIKRVTGNEVFGLTSPLLTTASGAKMGKTASGA
VWLNEDMLSNYDYWQFWRNVDDADVIKFLKLFTELPIAEIDRMAALQGAELNEAKIVLAN
EATTLCRGKEAAKASMETARSTFGGGIGEDLQQVELEADSLKDGIPAFKLFVAAGLCASG
GEARRLINGNGAKINNEIVAAETELINGSYVQDGKIKLTAGKKKHAIVVIV
>MIDI_RS05295 lipoprotein-releasing ABC transporter permease subunit
MVTKVELLIALRYLRTKNKEGFISIVSAFSLVGITLGVATLIIVMSVMSGYEVQLISKIL
GINGHITISSSQGDIKDFRDLQNKISRIEHVNYVAPIIIAQAMIIGATGRSKGALVRGID
GKDLEKKPAMGSLTSINEFNSYKNNEGVFIGEAMAREMGVDIGDYVKLVAPKVENLAFGM
VPRIKTFKVVGAFDVGMYEYNSNSIFMPLRYAQLFFDHSATDLEIVIDHPQHLALVKREI
NSIIGNELSIIDWSAANQSLVAALRVERNVMFFILMLIILIAAFNIISSLIMLVQDKKKS
IAILRTIGMKKTSILRIFMICGSIIGVTGTFLGAIIGILFTIYIEQIRQFLENMTGQVIF
DPVIYFLTSLPAEFSVTSTVIIVSTALLLSFLATIYPAWKAASVMPAAALRYE
>MIDI_RS05300 Na()/H() antiporter NhaA
MIPKGLTNFALLIHNAVEKGLLLFIATFLTLIVSNSSCASCYEAFFQTKISLAFAHHSLG
LSIREWINDLLMAVFFFSVGMEIKRELVVGHLSKGEQRVLPLVGAVGGVVFPIIIFILFN
KNYELNMKGWAIPAATDIAFALGVLALCGKGLPISLRVFLTALAIIDDLIAVLIIAFFYT
DSLQLQYLWYVGLCVIFLSILCSKKIFSGPIYLVTGMIMWSLILASGIHATIAGVIMGLF
IPITATDGSKPIENIEKSLYPLVAYIIIPVFAFANSGVNLSNLSWEVFCSPIVLGITLGL
FVGKQLGIFGTVYLLVKTKITSLPENTDLKQFYSIAIICGIGFTMSLFMNVLAFDEVEEY
TSIVKIGVLSGSLLSFIFGALVLKITQKTN
>MIDI_RS05305 glutathione regulate potassium efflux protein KefB
MHDTGYLPDVLILLLVSIITVVLLRKFRTSPVLGYLVVGAIIGSNGLDLIKEPGYTTALG
EFGVVFLLFVIGLELTFERLIKMRVLVFGFGGLQLLLTALVFYLAYLVIDHYIDTELPQT
MVIVISLALALSSTAIVLQVLAENGTQSSPIGRLSLAVLLMQDFAVVPLLAIIPILNQGN
DMLLTIGWASLKALGAIIAITLFGRWCLRPFFSLIASVKTDEVYVTTTLLIVLGAAWTTS
QLGLSTAMGAFLAGILIAETEYRNRVEDSIIPFQGLFMSLFFITVGMSIDWRFIMSQWSD
ILVLSAGIILIKALVIFILCNFFGYQRGESINASLLLSQGGEFAFILFNIAVSQGVITHD
LAQFLFMVVAVTMAVTPLLSIIGTKIEDILDNGLASHQLQELRGIGDLSEHVILAGFGRV
GRVVAYMLEQEQINYVAVDSNASLAKQAREDGFPVYHGNLADLDTLNAVGAKQAAAIILS
MSDKISVRKAVKVISLEFSSLPIITRAEDLRHSRNLKKMGAEMTVPTTIETGLQLGGVAL
KNLGIVEHAILSIKEKIRKNNYTLVEEMELFR
>MIDI_RS05310 SDR family NAD(P)-dependent oxidoreductase
MPIALITGAAKRIGKIISLNLAQNGWDLLLHYNSSKAEAEELKRTVEKSGIKAELLHCDF
RNLDNIEHLIQQDNLDLLINNASSFENDNINNFFYEDIANKLKINLIAPMLLTKAFVKKS
VNVSNPNIINILDCEIKNIPSNFISYNITKNALAHFTKIAAKNLAPTIRVNGIALGHTVK
NPKQSEENFNKAIQYSLLKKNVSEKNLLDTIYYLIQNENLVGNIIFLEN
>MIDI_RS07470 hypothetical protein
MKIFGCYGFQSVSLIVLIPHSSRLGFRSIIHSVFLSLITFSVILFAILVPVLPLAVHNVP
HHSSPAREPQYLHLIVISTPVLLRRYHTILLPSIITRQCLK
>MIDI_RS05320 hypothetical protein
MACNPCEAGDFNNDTQLPKYCFGVIEYIYTHNTTEPVITTTSHYDPSSSNQNFGAIISSV
IGGVAANNIHSRKRGIYKYTY
>MIDI_RS06470 hypothetical protein
MNIKIYVDTPLYICLMRRIKRDVLERGRDIKQILDQYNTQCPPHVFKNTLSQVRKMPMSL
CLVAVKIK
>MIDI_RS06475 uridine kinase
MLLQEQVVVVINADDYYKDHSKLSIEERAKMNYDHPRSIDNDPLVRQIKELVLGKPINMP
RYDYITHSRKKETTLVDSHQIVVLDLTLAVKEVRQLYEY
>MIDI_RS05330 hypothetical protein
MEGLFLALGIYFSPLRQGSTEMKQTAVGNNAIFVLYTKASSYIRKKVTFYCGCHTGSIAN
TFTTSFPRRFRAVSSLLLIIRGSPQILNLSV
>MIDI_RS05335 DNA topoisomerase (ATP-hydrolyzing) subunit B
MATSGSSKKNHLTNNEYGAHSIKVLKGLEAVRKRPGMYIGDTDDGSGLHHMVKEVVDNAI
DEALQGFCRFIYVAINPDGSVTVVDDGRGIPTDIHPEEGVSAAEVIMTQLHAGGKFDTNS
YKVSGGLHGVGVSVVNALSKWLKLRIWRDGKEHFVKFVDGVAVKSLEVVGDAGGKRGTEV
TFLPSSEIFTTTEFSFSALEHRLKELSFLNSGVRIKIEDLRAEPPKSSEFYFEGGVKEFV
HDLDKSKKAVSKIIYMSGSDKDISAELALQWNDSYHENMLCFTNNIRQSDGGTHLAGFRA
AITRSFNSYVERMPSFKKQKLSIAPEDIREGLTCVLSAKVPDPKFSSQTKDKLVSSEVRP
VVESIVFDNLSKWLEENPNEAKTIVAKIIEASAAREAARKARELKRQKSDLDMANLPGKL
ANCQEKIPEICELFLVEGDSAGGSAKQARDRRIQAILPLKGKILNVERARFNKMLSSAEI
GTLITAIGTSIGDNKFDIDKLRYHKIIIMADADVDGAHIRTLLLTFFYRYMPELIERGYL
YIAQPPLYKVKKGQTSLYLKDEEVLQQYLVKIALENATIEANNKTYSGSALKEILNNALK
FVELLNSNTKGIPSYILEAAALAAAEFFNSQQEIISNPDKVAEAIRNKINLSELTAEPIW
EYTLLEEQIKLIRTYRGVSEEFVLNNDYILSSHFKKLSALAFKLKVIVEGGAALHIGNSI
TRCFTILEIVGIMLSSARRGLYIQRFKGLGEMNPDQLWETTLDPVNRTLLQVRVEDATEA
DSVFSTLMGDIVEPRREFIQKNALSVANLDA
>MIDI_RS05345 uroporphyrinogen-III synthase
MILITRQRNFAAQTSTKLEQLGYKVLNLPMLHISYMYKEIVDNDYDLIVMTSQNSVYASG
HIDWLKNKKVYAVGSETANLLQESGYKNIIFCQESSQNSDTLISLIKKNEQAGVKILYIS
GADIAGNIEKQLLDAGYLIKREVVYKSMLTENLSEQAISSINDLIKLVLFYSPSTASAFS
NLAKKYKINLSAKSAVCISEKTAAKLNKDEWGKIIIAKISSEASIIEAMITA
>MIDI_RS06480 Smr/mutS family protein
MEAKNKMSSKKWLPNDFETEFWQKVTKDIKKHKQSKLFIKEPNTERPVVITRELQPSPDR
YNYTSRNLVLDDDSDIDHSTVKDIKRGRYPMDAKLDLHGYNLENALRELEQFIIASWQSK
FRLVVVITGKGSGGGSIKDMIITWLNYKNIRSYILRVGTASPKHGGTGAFYVLLKRNRKK
KVPTNDTNN
>MIDI_RS05355 acyl carrier protein
MSSDIKAKVIEAITKSLKPEDPKKVTLEAKLVEDLKADSLDVVELIMALEKDFEIDITDE
AAKNIKTVQDAVSYIEAQLSNQSSQEYPPKPKEGRPKSKEDQPKRVG
>MIDI_RS05360 beta-ketoacyl-ACP synthase II
MRRVVVTGMGAVTPLGSDLSATWQGLINGKSGITRIPDPMFVTDDLAVKIAGIVGTNGDL
DLNQCVSAKEQKKMDRFIHLAIVASVQAIKDSGWEPSNDEERYRTGVLIGSGIGGLVAIE
QNSITLHNEGPKRISPFFIPASLINLASGHVAIMCNFKGPNHAVVTACATGSHAIGDAAR
IIADGDADVMVCGGTEAAICRLGIAGFAAARALSTRNDEPEKASRPWDRDRDGFVMGEGS
GILVLEEYEHAKKRGANVYSEVIGYGMSGDAYHITAPDMNGDGGYRAMKIALTKAQLNVD
QIDYINAHGTSTPAGDIVELSAVKRLFGEAAYNISMSSTKSAIGHLLGAAGSVEAIFSIK
AMCEGIVPPTINLDNPDEGCDIDLVPNVAKEKKINAVLSNSFGFGGTNASLIFCKI
>MIDI_RS05365 glyceraldehyde-3-phosphate dehydrogenase
MKKLRLGINGFGRIGKCILAAYFESFKYYFNEIDIVAVNAGTPNIADRIHSLKYDSVHGR
FKVEIKILDEETFLVDNQHRIKMIFERNIEKLDWLALGVDVVLECTGSFSKDKKAHAHLK
SGAKKVVVSAPYDSADATIVMGANETALDPFTHKVISIGSCTTNCLAPIAKILNNELGIE
SGFVTTIHAATNDQLILDGKHTDRRRARAAFLSAIPASTGAAKSIGVVLPELQDRLGGAA
IRIPTANVSMIDLKFLSTKNTSKDEINSLMKQAISQSPTILAVSDEKLVSCDFNHTKYSA
IFDTTLTSVVNRNFCRVVAWYDNEWGFSSRMLDVAKIFDI
>MIDI_RS05370 phosphoglycerate kinase
MIFNLSMIIKSIAELEGKLVDKTVVVRVDFNIPVIEGKISDYTRIMSSLQTINYLQAQRA
KIVLVTHFGRPEGKTDPALSLAFLVSELTKILRRDVKFSYQHTGHEPKQIIESMKAGDIL
LLENVRFNKNEELNNKKFALDLASLGDVYVNEAFSCSHRPHASIVGIAAHLPSYAGFLFL
NEVKNLTLVVEDVNKQSLAIIGGKKVSTKLHILANLSQKMNKLAIVGAMANTFLKAKGYS
IGESFYENELLEEAKNILEKSKAEILLPDDFICISNTVSWKLKNLSSIQADDKIFDIGPS
SAFLICQAIYNSEVVVWNGPLGVFEDKRFAFATDTIARFIGARTHTGAIKSIAGGGDTVS
AINNSHLTEYFSYISTAGGAFIELLEGKKLPGLCVLLNETK
>MIDI_RS07480 hypothetical protein
MFYLNCVQISLREELPKLISYNRFVELDARRGHPVGHSAELLQRETNRYVDSTKSWKVCH
NLRISRNKVFKDITQRGKTSTPDGSLALSGSQGSWLVSSNPIYLMGK
>MIDI_RS05375 hypothetical protein
MQAISGEDSIYFLEFTDKRGLEGEIARLKLQAAIVAGAPCSMKGKSNSDCNSMPSYHHSN
GKLGGDIVEVSHVSSGCLSMK
>MIDI_RS05385 shikimate kinase
MQELWGSGKSTVGKKLAKRLNLQSYDSDKVIEEREGLSIVDVHDFKGAEYFQKQEKKVIT
EILGYGQLVLSTGGGSFANPEVRELIKSKAITIWLSANLDILYDRVSRRNTRPELNSGDK
KAILQKMIDDSKDLAAQADMIVESIEQDSHYIVDIIISRLKRHYNILY
>MIDI_RS05390 hypothetical protein
MSSLHGYCPSTKTVLHISTAVGGVAATVAAYTRWGSTEIMKGAAEAIKSGAEKAANHIVS
KVALGAAAVSAAGYGACSLYQYCYPRSKSSIEEIYKGNPVDKQLESFAPNPTKTFHYNQG
EEHVDYSTTGSKAHDGGKVDGEFDAHYKASLDGGAEHF
>MIDI_RS05395 hypothetical protein
MEKQALVLMLKPDGSHDEDHKSRLVCWMGPKGSCTIVFSHYIETEISKQPLLVIKPEKAR
EKLVHLIKEENRPER
>MIDI_RS05400 hypothetical protein
MHYLNNQYDTEIRKEPKKQLYTDYNLPNYQENPDLEEGKSIEEMYLDFIHTNYSTSTSRF
LSSKKSPDSSRALAG
>MIDI_RS05405 cytochrome c oxidase accessory protein CcoG
MVKIYPQSVVGRYRTIKNRANIVLLLFYFLTPWLRWYRDENAPSQAILIDLPTRRAYFFN
IEIWPEEIFYIMTILIIAAFGLFLFTSILGRIWCGYTCPHTVFVDLFIKVETFFQGSRNS
RIALDKMPMNSSKLVKKLLTHLVWGGLSFLFAFGWICYFYDAPSFCHDLFLGRLDTAPRS
WLFGLTFTTYILAGLMREKVCTHICPYGRFQPAMLDNDSLTVTYHSWRGEPRLQKILNKN
SKLKNFGDCVDCYRCVAVCPMGIDIRDGLQMQCIGCGLCIDACDSVMSKLNQPLGLISYS
SINLTEKLKKGLKAQVKLIRPKTVLYTLLILIAATIILKNLLDKSIFVLSIERERGPLFT
TLPDGDIRNTYNVYIANKALKVKDICLEIRGVTNALIKGNMMHMGNTYQKKLCFPIEADS
ENRFKVFIKTKLDISVDSEKKIYLYCSRY
>MIDI_RS05410 ABC transporter ATP-binding protein
MFVAAITTAINAWLMQPVLDSIFFNKELTMLYIVPTFVVINSIVKGGAHFYQLSTMKKLG
QKIVNDLQIRLYSHLIYADTKLLMEYPSGNLISRMTNDINAMRKSVSDLLTGAVQELCTL
IGLVFLMFYQSKSLALIAVFIIPVAFYPMLKLGHKMRRVARKIQEGLSSFTVRLDETFQH
ISLVKSYCREEYEISRAKKVTDNVLSLYKKSAYIESAPSPMMEVLSSVAIAFIIWYGGSE
VIDSKMSPGEFFSFITALIVTYKPLKSVTQLNTSLQEALSAAKRMFSLLDEKPTIFDDPR
TPHSALKNFNIEFHDIHFSYKTGLKILDGFNLRIQEGTTVALVGSSGVGKTTVLQLLQRL
YDPESGYITIGGQNITKMRLNDLRNEIALVSQEIALFDETIMDNIRYGKLEATQEEIVEA
AVAAAAHDFIINLPEGYNTLIGQRGVKLSGGQRQRLAIARAMLKNSPVLLLDEATSALDS
IAEKQVQEALDRLKKGRTTIVIAHRLSSIEGADMICVIANGRVAEYGSHQELISLNREYC
KFYNQYKNITGMN
>MIDI_RS06485 hypothetical protein
MQDRGIKLSFAIDNEAGADGFFLEGVKRASESKKTALSAIDFEPYRIDNNEKEQVPKATE
KSTKATKSSQKKKFKTQPAVENKTELDKIEEPKVNKNPKRCKKGFRSRSRNELKTFGDVE
PNDEVAIDEVRESGSVEDSKNNSLLKEIWKKIVD
>MIDI_RS05415 Rne/Rng family ribonuclease
MVKRILIDAAHEEEIRLVLTEDNIIKAFDYHNKDRNSIKGNVYLAKVTRVEPSLQSAFVE
YGGNKQGFLPLAEIHPDYYQIPKNDKEAILESMAKAKQEAQNSGLDDIDEDAKGGGGEIS
RPLFYKKYKIQEVMRKDQALLVQVTKEERGNKGAALSTYISLAGRYCVLLPNSGNVGGVS
RKIDDAEERKRLRAVVQELSEHLEISNSVIVRTAGGHKTKTELKRDLSYLSRLWNNIRSH
TLSSVAPAFIHEEGDIIKKAIRDLYDSDIDEIIVSGLKAYENAKDFTKLLLPRHVDKVKL
HQAVTPIFSKYGIEEQLGKLYDHNVQLSSGGYIVINQTEALVAIDVNSGKSTGERSIENT
ALKNNLEAAKEVAGQLRLRDLSGLIVIDFIDMAEAKNRKEVEKALKDALSHDRARTQIGK
ISEFGILEMSRQRLRQSFSETYMLPCNHCAGRGRIRPENVTAIAIIRAIENEVARGIYNE
VKVSCSQELVLYLLNQKV
>MIDI_RS05420 protein translocase subunit SecF
MLKLPIILIKQNTKINFLKQRHIAYLISTVITIVTLICIFTKGFNLGIDFTGGVIMEISS
SSLITATNMRSFLDQAGYHGAAIQYDEKDNLIVRLQTKNDNLYASEIEALKNSIATEFTN
VEFRKIDYVGPKIGDELINKGIIAVVLALIAMMIYVAIRFNWVFGIGVVIALVHDIIAAL
GFYIFSRFEFNLTSIAAILTIIGYSVNDSVVIYDRIRENLKKHSKKSISELINLSINETL
SRTIMTAATTLVVCIALVLFGGPALKGFGATLFFGTAFGTYSSIYISAPLLTLFYKSKEV
KGL
>MIDI_RS05425 UDP-N-acetylglucosamine 1-carboxyvinyltransferase
MIACLLSREISTLNNVPRIGDVEITQKLLESAGARISWNAHNSITIDPAPLQESKVALPD
SRTNRMPILLLSVLLHRFGTATVPTVGGDDIGKRNVDFHIDAIQKFGADVKKEGNVYTAE
VRNKLKGCHITLPYPSVGATETCLFLATLAEGTSVIKNIAIEPEIIALITMLRAMGAIIF
LDSGRCITVHGVQELDGTNIYVIGDRIEAASWASLACASGGEIEVSGVKPDQLGNFLSYY
NQVGGGYKLIDADTIKFYRRHELKHVIIETDVYPGFSTDWQQPFSVLLTQANGMSVIHET
VYEQRFGYLEVLNKLGAKTQVVKACLGSLPCRYKGFDYEHGALIYGPTTLKAIPEPIAVP
DIRGGLAYLIAAALAEGTTILTVAEQIERGYGDLIEKLKDVNLKIEKIRV
>MIDI_RS05435 Fe-S cluster assembly protein IscX
MRWTDIYDIAISLEEKYPDIDIINISFPKLKEMVVSLNYLDDLPNRSNEKILEAVQAAWL
EERDSNH
>MIDI_RS05440 hypothetical protein
MSSTKRSLRSKGFKSDMEKLVTSLFKAIAGTNELIDSDSAIIERDNEVFDRVASWFRDLR
TALGYDENSEEANNLEITFLQGLHEKLGESNSWFAGSPSPLSRLRPRR
>MIDI_RS05445 hypothetical protein
MVHRGPHFARRELNVIEDRPLEGKRNAAGEESNLVSPEEQEVYGSSGAYPTLSKGRNTIR
>MIDI_RS05450 hypothetical protein
MIDSITILKPVLYYKELSIYKSSLEKMIREPTRMRTDLKFIFNIQSYGEDEMQANINPMF
GP
>MIDI_RS05455 hypothetical protein
MEKIRRSSSTFGNQISEAVSLVAKEPIFAYLLERIAGNDEYYSVALRLCEEHGFLIRFKE
PSTYRIFELAVGVDTSSASNKAELQMLWMKVLTQLCNESGFVTPLHDNALAHTSKIISDL
KILEDLKKEQRLEVAS
>MIDI_RS05460 ATP synthase epsilon chain
MVSKINCKLLALDSKILDEDLDMIVIPGKEGELGILNGHIPMVVTLKKGQIKAYLENTIT
IYDIEWGFARITKDRCNILLS
>MIDI_RS05465 F0F1 ATP synthase subunit beta
MANKGIITQVIGAVVDVRFERGLPPILNAISCTHLGRELVFEVAQHIGEGEVRAIAMDST
EGLKRGMEVFDKGEPISVPVGRETLGRIMNVTGEPIDERGPIGAKSTLPIHRKAPKLIDQ
ATASEILVTGIKVIDLLAPYAKGGKIGLFGGAGVGKTVLIMELINNVAKAHGGFSVFAGV
GERTREGNDLYHEMMDSKIIDVDDSTRSKVALIYGQMNEPPGARARVALTGLTVAEFFRD
EEGQDVLFFVDNIFRFTQAGSEVSALLGRIPSAVGYQPTLATEMGALQERITSTKKGSIT
SVQAIYVPADDLTDPAPATSFAHLDATTVLSRQIAEQGIYPAVDPLDSTSQMLSPAIVGE
RHYGVAGEVQRILQTYKSLQDIIAILGMDELPDADKLIVNRARKIQRFLSQPFHAAEVFT
GAPGKSVALEDTIEGFEDLVSGKYDHLPESAFYMVGSIGEAVEKAKKLQV
>MIDI_RS05470 F0F1 ATP synthase subunit gamma
MSSLKFLKGRIKSVKSTQKITRAMQLISAARLNKAREALELSIPYTTAMQEMIISVAGSA
ELNIPMFKKFSERQKHLIVVVTSDRGLCSSFNAAVIKKAKEYCTTLQTLGESFYIRCIGK
RGDESLSNHFGTELVTKVSSTKQIDTKLASSIVENIIKDLSLDKFNTANIIFNNFVSAMQ
YETVNKQIIPCEVGITNQGANFEFEPVLPEMIEELTEKYLIAVIYNVLLENAASEHSARM
TAMDNATRNAKEMLHNLSNKYSRTRQALITKELIEIISGAQAI
>MIDI_RS05480 F0F1 ATP synthase subunit delta
MIRQKSIIKKYAKTLYEIAKEQSSIEGVKKDLNAISEKLSNNKHYEKLMFSQFSPYKMKK
MFINTALDGLNIRDVTRNFIEVLLVNNRISMLYDMIKFFNEIILFESGIIRASLTICSRQ
EDMGQFIKEQLKSASGKEILLESEENKEILGGFIIRVGNKVLDYSLRNRLNKLKKYLNEG
KE
>MIDI_RS05485 NAD-dependent DNA ligase LigA
MLSSLESDLKRIEFLRSELKRHNYLYYRLNKPKISDAEYDFLSKELERLEKLHGIEEVDS
PTQTVGGALDVKFKKVAHLRPMLSLGNAFSFSDIADFYERITKVYPEVEFICEPKIDGLS
FSALYQKGKLKYALTRGTGEYGEDITENFKQITAVPQTIDYYEELEIRGEVYIRKDDFMA
LNNERSLKGEEEFANPRNAAAGSLRQLDSNITKERKLRYFVWGGFFEHCVSQSNFLVKAK
ELGFCVNEDIILCKTLEEVNSYYLKMSEKRAALPYDIDGLVYKVNNVKMQQALGRTSKAP
RWAIAHKFPAEGAITQIEDIIVQVGRTGKLTPVALLKPVNVGGVLVSRATLHNEDEIKRK
DFRIGDVVSIKRAGDVIPQVIEVDISKRNGNERIFEFPKNCPVCESSVEQIEGEAAIRCT
GGRNCPAQLLEYLCYFVRKDAFDIIGLGEKQLEEFLEDGLIQEPADIFKIPEVGADILDN
LEKKTGWGKKSIANLLDAIEKSKRIRLDKFIYSLGIRHIGQVNAEIIAKHFRTFENFYGD
LKDNKFDALERINGIGPTMIESIESFFADVKNIKFIEELLQYITIEYMEENDNIYSPLYN
KKIIFTGSLESMARDRAEQISKELGAKIVSSVSKKTDFVIAGSEAGSKLNKAKDLGVQVL
AEQEWLDMINLLRTT
>MIDI_RS05490 alanine--tRNA ligase
MELNQIRTSFLDFFKGLNHRIVPSSSLISHNDPSLLFTNAGMVQFKNYFTGTEVPTFTRA
ATSQKCIRAGGKHNDLENIGYTARHHTFFEMLGNFSFLGDYFKEFAIEAAWKYLTEVLSI
DRNRLYITVYHEDDEAYNIWQKLTGFSSSKIIRIATNDNFWAMGDVGPCGPCSEILFDHG
DKYQGGLPGTPDEGGDRYIEIWNLVFMQYEQLSYGKRVALPKPAVDTGMGIERITAVMQG
VNDNYDMDLFLKLRRASSELSKNEGQIASHKVIADHLRSSCFLIADGVVPSNEGRGYVLR
RIMRRAMRHIHMLGGKDLMLHKLVPILVTEMSEAYPELKRAESVIKSVLESEEERFGETL
DRGLKILASASEHLKAGDQLSGEVAFNLYDTYGFPLDLTKDILRGRNISVNEISFEEAME
DQKKRAKAAWAGSGEQAEEKIWHQIYHDHGATQFLGYETHESKAKVLAIIVGNTKVEEVE
QGRAIVVTDKTPFYAESGGQVGDIGLASKNTVLDVKKYSQGIFGHHIEVVSKIRVEEEIF
LSVDNNNRSKIRANHSATHLLNKVLRDIFGEHITQKGSIVNAEKLRFDFSHNKQLSSEEL
ALVEEKVNQMIVENKPAIVDLSTPKEAIEKGAMALFGEKYGDEVRVVSLGSSVELCGGTH
VSRTGDIGYFKIVSEESVAAGIRRIEAMTGMAAVVFSNTKQQVLKSLATSLKCAEVEVIN
KVYSLQAEIKSLGKDSSHYKGEYLASDVIIKSADGYNFIYKIFSHIDNNSLKAVLDIIKK
KNPHSLICLVNELNDQATIIISVLGNAIEKLKANDIAKFFTEKAGGRGGGNVNLAQLGGC
DPHKIKEALKALEETSHVK
>MIDI_RS05495 flagellar protein export ATPase FliI
MQRKLQNLIGEVRAIPDFMVSGVVTAVKGLLVEAKGIEKMAYIGSRCQIEARDDHHILAE
VIGFEENTTLLMPFDNINGIGVGAVIRVIANDQLIYPTKQWVGRVLNAFGEPIDGKGPLP
LGNKAYSLHSTPPAPQARKRVGEKLNVGIRAINTFLSCCKGQRMGIFSGSGVGKSMMMAM
MTKFASADIKIIGLIGERGREVQEFIEDYLGEEGLRKAVVVVATSDESALKRRRAAYLTL
TLSEYFRDSNLEVLCMLDNITRFAMAQREIGLAVGEPPTTKGYPPSVFSGLPSLLERAGP
GTHDQASITAFFSVLVEGDDTNEPIADAVRGILDGHIVLDRDIAGRGIFPAIDVAKSISR
TMPRCNNDKENELIQKAKKLIATYNDMADMVRIGAYKKGTDKEVDEAIQYYDKICSFISQ
KYNESEDIKGSYEKLAKAINFKFNN
>MIDI_RS06490 cytochrome C biogenesis protein
MKSLLKLLILSLITSLYITMGAIANDKVVERDKTMHKITKSLKCLVCNGESVYDSNSNFA
IAMREFIRSELEQGRDEEQIINDVVSAYGEEILLNPFFSLKTTWLWLLPGLLLILGFYKL
FTNKNLSRMGIS
>MIDI_RS05505 porin
MKKTSLIAFAAAAISASSALAAPGGVYVGLNGGYQMIPGKVKADLFKYSTKSTPDAAIEP
SVDLEGAPRGPFVNAAFGYVVSDEFRTALSFQYNFDQKNTYNKERVETNKVNAAPKLKLS
QSWNVLASFYYDFLNTSAFTPFIGVGLGYGARTYAVEGIQAKAATTVIGTIGSIDDVALK
AGSKATKKAFVFGGTLGVAYKISNQVSLELAYAVQTLPKAETKLPAEVSTNNEHAAKFKA
KKSCS
>MIDI_RS05510 flagellar hook capping protein flgD
MEMDIKSKVQNEKPKIASASSKKRSVQELKSDMMRLLIASFRNVNPLQQTDPTTSMNMVS
TIIALEQGEAQVMTMERLEKVMQSADNIGNYSHLFGKGVLIGGDKVVMQGGKALLNFEIK
EEAKNPVLEIIDAVGDVVFTESIRNSDTKFTWSGIPGKSEDFYKGLKFRIIDEFDVEKKD
VANMKAYYTYVDEIIQEGEDSKRIRYLLTKCGRKVEMDKVQALRYDQSTQSAILNTLLEA
DVNKLLQGNLNNLPNSTAGAG
>MIDI_RS05515 flagellar hook-length control protein FliK
MTQNIPKIFLPVNKDNSQGQTAPTIKQLFIGANLNFLDLLVNLGGKNFVIGNLKEYIEPN
NEFVAEVAPADNENQFFDVNFSTFELVNIKAEVKQELLNESSKVFTIKEQLWPKPQLSYE
DKKQVVKQVAELPIQDVNDESIIQNVLKQPTNSTALPFEMQLNDGAIGKVDEGTNQQSSQ
TKTVEEELIYQFLNPIEIRIDPAEICYKYETVEQNNLEDINNQILTHISATKNGRSDKIV
VQLEPAHLGSVEIVFVPDQENREKHSIQINVGRESTYFMLKQNSERLVSMLAGIGINQAN
INFAMQSFERKTGTSRNSSGTLLQTTTNECLGNGLDKKIKTASILVNGIVSGVNLLI
>MIDI_RS05530 DMT family transporter
MKQQRSLYGILFMLVNTLALAGLDIAVKTLRQDLHAGIIVFLYKFSLLIIILPWVLKDGL
KRLKTQRIMSHMLRSLFSVAGALCFYHGLYFVNMADAAALENLQYLIVAIFGIMFFSEEI
SVSKIAAIILAFIGALIVVNFETISGFGTIQSTSYNKGHILILLAISFWACNTITVKLLS
STEHNKTQMFYLLLTASILSIPSAFIKWSEVTLWNINLPLIPEFIDLSTTHLKLDHILLI
GFIAACYFIHGVMYFNALKSELSVVIPFRYTKLMFSAFLGWLFFAEQHSKFSYIGYTLII
IAGLLLVRSQMQKIPKKKKEMAA
>MIDI_RS05535 TlpA family protein disulfide reductase
MKRFFIFLLTAFLSAEAAFCETEQKAIMQELVFSKAVRKIPKINFVDEVENNYDIKDFEG
QIVILYSWASWCVECINELKRLDTLKSKLLYENVADIEIIPISIDFKQPEFLHSVYKNTG
IANLGLFIDQNKKVMKTLEISGAPYTIILDKNLMEIMRTNQHIKWDKANIIDQLIKLRGG
PVKKYQSDALQLEHSEDLQKEGDNVDNSDIQRMLNSK
>MIDI_RS05540 dUTP diphosphatase
MSSVLVPIKELEHYKELPLPSYATIDSAGMDLVAAISENESVELLPRQRKLIPTGIAIAL
PKGFEAQIRPRSGLAIKSGITVTNAPGTIDADYRGEIFVSLINLSEEAFRITRGMRIAQM
VIARYERINWNLTESLDETARGAGGFGSTGL
>MIDI_RS05555 undecaprenyldiphospho-muramoylpentapeptide beta-N-acetylglucosaminyltransferase
MKKNNKFQSIALAAGGTGGHIFPAQAVAELLINNHKLFLVTDQRGTKFLKGALLKAEKEV
LPVKGFTGSINDKAHALTGLIFSFLKLFFKFFFKKPSIVIGFGGYPSVPAIMAAFFHQIP
TIIHEQNAVMGKANKFLAKFVNVIALSFKNTLNVDGIANYKIVYTGNPVRQQIFALSDRP
YKKLDKNIFKILVIGGSQGAAIFSHTIPQAIKLLDPKIQENLYVYQQAQQDLLQKTIDEY
HSTKSKVEMKSFFEDIENLLYKCDLVIARAGAATVTEIIASRKPSILIPFAAAQNNHQLF
NAKFLSDQQASVLIEEKELTPDLLAKIISELITNTEEFSKLQAAMKKVKCQNSVQVLADL
ILKLKA
>MIDI_RS05560 transcriptional repressor NrdR
MKCPFCNFIDTQVKDSRPSEDADSIKRRRCCQNCGARFVTIERREIPEIKVVKRSGAKKP
FDAQKVLQSLRIATRKRPVSNELLEKIVSHILKKIEKSGETEISSTFIGQLIMNELAKID
QVAYVRYASVYQYFNAVDDFSEFIQRITKQNEKKQ
>MIDI_RS05565 RluA family pseudouridine synthase
MNNIKLIFHSNERIRIDKFLSIQLADISRVKIQQLIKMGLISVNGLKIYTCDYSLRAGDQ
IEFIQNIEPKDNTKIKSKGLPFTIIFEDEDLLVIDKNPGLVVHPGAGNQAGTLVDILLFE
YKLSNVKGFYPGVVHRLDKDTSGLMIIAKSNEAHFKLAAQIANKQVKRSYTALVFGALNP
LSGKIETNIGRSTSDKTKMMVTKSGGKLAITHYNTLNIFADNALSLVHIELETGRTHQIR
AHMSYKKNHIVGDKQYIAGHNHALKGINSKIKELIKNFPRQSLHSKSLKFLHPITNSEMY
FECALPPDMAELIYLASEKELM
>MIDI_RS05570 VCBS repeat containing protein
MFAPAVDYVVGGSPNTLTEADFNRDGKLDVVSPSCNTSSVSILLGKGDGTFQAATLYGIG
KGNPWQVAVGDFSIGMVRQIW
>MIDI_RS05575 VCBS repeat containing protein
MLLYYLETVMELFKPAVPYNVGNYPTGIVVGDFNQDGKLDMANINMGTLYNSISANRKWG
WNFLISNIL
>MIDI_RS05580 hypothetical protein
MPPTIAIFEEDTAPSPKSAPTVVSASVVEGAVLLVVMLALVGIVEAVAEDKVLVVVVLIV
GGTVVGAVVVAVVVVVGLVIVVGEVVVAVVELIGRLSNTETVPEPALIVAISGVSSPH
>MIDI_RS05585 hypothetical protein
MHRGRAQRAPPGDLNDPNLPGAHRQPGWDSAQYDVHTYEEVDKTLGNLDATLNKLHYKEA
YVSVVDDDNYITPIMDLITKWRVANSLPMQEQTIIPASHKQLVPLLHSLIIPPATHCSSA
TSCS
>MIDI_RS05590 ferrous iron transport protein A
MLIPMSLLESGASAVVESLSFSRDMLQRLLELGIKPGVRFNVVLKNSDFIIKLDENRIAI
DKVLCNNIIVSLA
>MIDI_RS05595 ferrous iron transport protein B
MKKICIVGNPNSGKSTLFNLLTSSQTRVGNWSGVTVEAHSKSVVIDNKGFEFFDLPGAYS
LREGTTLDEKETTNFLLHTKYDAILNLIDITSLERSLNLTLQLLELGRPVVLILNKLDLV
QSRQALVLKSRLASLLNCPVLVISAKKKGSLGKLGQFLSALDLSQPWNNRKFLDFYPADL
IKIFEQEETTFYEFLKKIKSAEEELSVWLTKQQLIDKHGPDLDLFLIELRYEAVKKVLSA
LHTQIVRKPNKSDFIDKFLLNKFIGLPFFLLMMYLMFYFSIEVGGTLREPFEDIAEKMFV
YTPLALLGKLGMENQLFTTLIYGIGNGIKTVAEFIPLIACLYFFISALEESGYLARATFV
MNRFLKKLGLEGKSLIPLIIGFGCNVPAIMSSRIIKNKANRLAVILATPFMSCSARLTVF
LILGSIFFKDHVNDIIFLLYLIGMVFGIISILVVRKFNFNQKANNFLIEVPDYQLPKIST
VLHKTWHKTKDFVLGAGQTIIMVCFVVQLMNSFSLQGFIKDNKQDSILVIIGKSITPILK
PMGITEENWPASVGIVTGLLAKEVIIGTLNSLYMTNSDIPKQGIIDFATDNEVLKDQAIN
QIHNLFHTNLSAFCYMVFILLYFPCFSVFASIQKELSLLWAVISTLWSTIIAYTCAVFLY
QLGTYAVYDKISILPMIVSISLSILIFFTLVININRETKDAV
>MIDI_RS05600 MarR family transcriptional regulator
MLYDAIFSLIKDNGLMTIQQLERELFLDQHTIMAVITKLIQNNKIKNIDDENNCCKLKEK
NCTGCPSFVKKEYYTVY
>MIDI_RS05605 hypothetical protein
MKDRKIIITKISKGESLSHQEMENIYNVFKSGSPQGKKERSDFLNEVSKHTSVDGFHQFV
DQMFTHYTRKGGPFDSKKDTLKGEPNIFRTAGAETFNKDLIVHEAKINGFKATVSMDNGN
FDATVSEIPPRVLAHFARFQDFVKANKDGPESVAETFTRNLSFVVCNNVLMEEAEKAGLL
THISKSSNFQGATWLDAQKETIVEDIRKAAQEFNSLGVKSGATASEKQAEKPTSKVEMFQ
KKSSLTDYIKFAAQMITTIAAHPNSMKLSIALVKSLFGSGPNPLDEIYTKPMKQNSLGEL
NQPTAQEKDGQSQALKQEQPKPSLETIDSKEAVKDSPNSNKGKMTAAILAEHNKTKSSSR
GI
>MIDI_RS05610 hypothetical protein
MLNIAERIFPEKKMMDYDSISEGFGAVKNAIESESQFISTGVKDVPASEIGNLSTPDTPE
VSNPSKAQGKSK
>MIDI_RS05615 hypothetical protein
MAAKKSYEEDVDLAKSFKEIIIEGPRNELEFGIVKFVGRHFSDQAIENALNSDLTIGEVL
GEADKEIESSEKKLDEKLQKQTRSAVGEIARAAAPNPAGRRKRGAPGSYYRKGAKYC
>MIDI_RS06495 hypothetical protein
MALQRLKQKVVNSKGFISNSAAYGKFIPIIYGQAKLSGNIIWASKLKETRQEQHHTSGW
>MIDI_RS06500 hypothetical protein
MGIGLIPAYRGLACIVIENLNLKGFGNRLPNFTFEVKKRTSISNLRVLEDNAESVVMIPG
KW
>MIDI_RS06505 hypothetical protein
MNSTPGSIAHSAISRLLANQPTTGAAHLISGKICDNWLRDNMLFAISEGLCWFTFNRAPP
SWHPGIAILSTCNLFLY
>MIDI_RS06510 hypothetical protein
MDFSIKEMGGYNEFILHYAKLSKGLVDCFIIGSELVGLTSIKNVYKQFPELVKLAEQVRT
NS
>MIDI_RS05625 hypothetical protein
MFYDFFTIEDADKISFKLKNALEIKQVDATNLLPVNSEAGLELLNIQRAQNWNILSKVNI
NYIDKFNHIV
>MIDI_RS05630 hypothetical protein
MTGIKNEKFLNKGNLALIGEEIVQFRDAKLIGLNKYILTEFQRSLFGTEHKIHVHKINER
FILLNDKVTTVNMPDNLINRTIKFKGEEFAEKTSRSLKFAANDLKPLPHTFRI
>MIDI_RS05635 hypothetical protein
MKKKKLYLVTVESNAKEKQESITVEKNSCFIGDRAHHIIKIGQISSKIGCGEIYIINPSL
R
>MIDI_RS05640 transposase
MRDAVIPLVILLNCCKGKQTGTLTQQKAGRFVITHVLAVIRSLKASLSVGKRRPGWFFGL
NDQGEIMSFTLTSGNTDDRAAVGKLTQYLIGLLFGDQWYISKNTEQSRY
>MIDI_RS05645 hypothetical protein
MSTTDGRADIVATVRYDYKVYALLSIYTHQPLPLLHLYAHRYLEFQIHIFNALTLIGTIR
AIIYGKVNAELSMRMAN
>MIDI_RS05655 N-(5'-phosphoribosyl)anthranilate isomerase
MLDVRVKICGLNSSPAVDAAVDAGVNYIGCVFNINSVNYVTPLFARDICFHIPNHIKKIA
VVSNISDKDLDEVMFYFQPDFVQFNGTETPEYISVFKDKFNSKAIKTFLLYSKKDLSEIS
YYEDVTDMFLFEPAPDYLERYYTHKKFFDWQMLKKLQTSKPWIISGNISKHNLALIIRSS
KAKIINVDTSLESVIGTKAPVLISEFMKNLREFL
>MIDI_RS05660 DNA replication and repair protein RecF
MHVTIEKKILVKSLGKIHSIVERRNSIPILANVKLQAVKGGVFFSVTDMDLYAVDEVLAT
VTESGDVTLPIHTLFEIIKKLPETALIDITFNKQNSGEGAVVKAGKMECSLPVLPAEEFP
SFAETEYNNKFTLEAKKLKNLLTTTKYAISTEETRYYLNGVFVYSFTREEGKSFLKAVAT
DSHRLAASEIELEATNSNVSGIIIPRKTVNELIKLLEDTDSAVELSISTNRIMVIIDSLK
LSSKLIDGKFPDYNKAIPTQNNKRFEVGAKTLFEAIDLVTTISFDKTKAVKFSISPTRIV
LSVHNSVNGASKALQEVEASYNSDPIEIAFNGKYVLDVLSVISGAVVNFSVSSSNAAVLI
KDGSDSSSIHIIMPMQV
>MIDI_RS05665 hypothetical protein
MYTYYHANASLVVVIRNIHLICFRNHLNFKAELDSGLVIIAGENGAGKTNILEAISLFAP
GRSFRNCKFDEIINNQEASCNGWGAHIAFQDIKFSTGYSPNSLRRIKKDGEHLKSQTDIL
KDIKVLWLLPQMENIFLGPASSRRKFFDRICYNLFPEHAKNIVRYEYYLKSRLKLLQNEY
VGVDWIESVEENLAKFTILIQESRERTLDILKEQVKNISSKFLKPDIELINLIKPLDNEF
ILRSFNQFRTLDEKSGRSNFGVHKTDLSVVSRNKGQKAGLCSTGEQKALLTSFFLAQASA
IKTINGMAPLMLMDEILAYFDPVKQVDVINELRNLSAQIWITTTKSKNDFFKFLDNIRCS
WLDL
>MIDI_RS07520 hypothetical protein
MTAKYLHGSKDGGRYVQEKLDKSCNSTKSLKDIEVLEIEELCIYKKRPKNGSGSTPLYGL
LLIEERVKLLILKVG
>MIDI_RS05670 folate-binding protein YgfZ
MVILAYRALIRMSGTDRADFLQGIVTNNINLLSDDSLLYALMLTHQGKMLYDFFILGRKD
HYLIDIPAKYMDEIIKKFNMYKLQSDIRIDILNNMKVVISQSSFNDGLLSDPRSHSLSYY
RGFMEEKQVENQPDNLLNYHIERINLKIPELSIDFMPGERFALELNMDQLNAINYQKGCY
IGQEVTARTTYRGTVRKGIYKISFKSLYEAEKILPGAEIFVGEELIGQAMQPFGINCLAI
LYKEKVQEVIEKT
>MIDI_RS05675 NADH-quinone oxidoreductase subunit G
MAKLTVNGIEIEVPNGATVLQACEAAGAEIPRFCYHEKLAIAGNCRMCLVEIEKSPKPVA
SCAQPVAEGMIVHTDTAMVKKAREGVMEFLLINHPLDCPICDQGGECDLQDQALKYGNGY
SRFEDEKRAVVDKYMGPLISTNMNRCIHCTRCVRFLEDVAGTNELGAIGRGEDVEITTYI
GKAVSSELSGNIIDLCPVGALTAKPYEFQFRSWELKRTNSIDVLDAVGSNIVINSRGTEV
MRILPNPNDDINEEWISDKTRFAYDGLKYQRLDIPMIKKDGKLEPCDWDTASTEIKNKIL
ATNPQKVGAVAGDFTDVETMFLAKKLLKSLGSDSYDCRQDGSLLDNSERWFYTFGTTISG
IEKADLCLIVGSNPRHEAAIINARIRKVFLHNKTQIALIGEKVDLQYDYKHLGNNPWILK
QIAEGEHPFSEQLKTAKNPIIIVGAAVFTRPDFEAFVYYLKKMCTQFDIIRDDWNGFNIL
HTSASRVGGLDIGFIPESKSINIQNILEDSKVLFLFGADEVDLKKIPQDTFVIYQGHHGD
KGAYRADIILPSAAYTEKDSTYVNTEGRVQRTYAAVPPPRYAKSDWEIVNALAKLLKVDL
GINSLSELRRAIAKEFSIFQYVDSVIPSEVKINPGKMREFEKDSFTNPNKNFYMSDCISR
NSKTMAQCTQEILNKQYGNFSL
>MIDI_RS05680 cytochrome-c oxidase, cbb3-type subunit III
MPREVKKRPVTTGHGWDGIEEYNNPDPFWLRLFFYGALFFTLIYWMLYPSWPTPHSNGLL
DWSSQKELEENQAEIVAIRAEYQAEFDNASFEEILKNEKLFKFALAGGRSAFENNCAPCH
GVSGSGGIGYPNLTTGAWLWGGKLEDIYTTIKYGIRSGHEETRESQMAAFGKDKILTSEQ
IAALTNCVVSLSSKKPDEDFSAHRLFIENCASCHGVDGGGGREFGAPNLRDAVSLYGSSY
ESIFDVIYSGRSGVMPYWIGKLSDSTIRQLTICVHQLGGGE
>MIDI_RS05695 hypothetical protein
MSWFGLATVTSQSHFIKILGAILMLIAALFFMTSAFAGNPRIASNWNRLKIMRSFSNKLV
AIAQSFTHNPFGFKGWVLGLLLGLIPCGLVYASIATAVSYSNNFLLAGLSLFIFGLGTIP
GLFLIAYSGGKYINKVE
>MIDI_RS07530 hypothetical protein
MSFLTTDIFTSIDKISCCNQSIAVIDYGLNYGSLGLLMTMFVTGIVGSFTHCIGMCGPIA
ISQMSMRLMNLPKEKMTQKNKVLCAASIPYYIGKKLQLCSSSNELVWFSYCNLSESFY
>MIDI_RS05700 PQQ enzyme repeat family protein
MQKIADYVNQVFVFELIFLMLVRYFMFLLSFQLLLSSCSVFDPNYNKEKLPGKRQKVFIS
NNKEGTLGRKVALTKRCTSLQSLDKIKLLAQKKIDMFQTLGVTNKPLITKDKVIILTSKG
RLLAYNLDLNKKLWNKSLSSSLTTVGKIVEEDDILYVTYGINKLIAVDSQSGKEIWTAKF
DDVVKGRSIIYGDKIFLHSAHNEIYALKKSDGTIIWRHIDTDHVQSTVADFAPVVYDKNV
IFQVANNEIIALDIEKGTVSKIFVINNQYGFNRGETHKHIPNHFFIENNIIYATSKDGKF
LAIDYKTQEELWQQEINSSAKFLVYGKLIYVITDKDELAVLNKKTGQIEYLVDLNSCIKL
KNNYHKWTKPVIYNKNSILITSYDGYLLKFDIHSGKLLASIGDMEFVTSSPAVAGDYIYV
VSNNGHIYKYR
>MIDI_RS05705 hypothetical protein
MIIVYRTQLQEDIKMKRKRQAEICHLNSILDIENNNTMPAMVNEPSAVNEEERYGAIPPL
>MIDI_RS05710 hypothetical protein
MLIPTNKLPTLKDSTKSITDSIKRYFHLGLGLEQPISAQLYLLNKIEEVSMNLREKITSE
TSDAAIDMISTAGIEEVI
>MIDI_RS05715 hypothetical protein
MIKPEEPESSLNLANLTEAILGIKNEEETSVIGSVNFTLTTNSSKNHNDILVNINLTLA
>MIDI_RS05720 hypothetical protein
MKESKDETLVEYISKVILRHAGMSKSAINAIYNSSELPRNKKIIHELTQQANALIENCQN
KEGKFNKEVFAGRIELNTNKMLGQIGQGRIFDYKGDEKILVAGKRDKEIALEKGGTPDFD
KKIENAILHQSNQRNRGVMRECTLRTGEVVKQTSKQAGNILFRKVVDSKLGLGLTFFIGM
TIALGPAGPIAAAPLLGYFAYRVLDKVGIMKPLLGILKVTEKGLHASKSYNEHVLQNFES
ELSEVLQKTELSKKPDPAPEKAPEPDVKPAISIKLTPNTVGSEIEITPIPTKLSEGHKAA
LAGASPSKGKGR
>MIDI_RS05725 hypothetical protein
MEGTGGRYVQEKLDKSCNSTKSLKDIEVLEIDELCTYIKKRPKNGSGSTPLYGLLLIEER
VKLLILKVG
>MIDI_RS05730 MFS transporter
MSSSYTTVSISFLVSKRPYIAWIAAAVFYLYQYMLRVSPGMMIEDIRSSFSIRAEEFATL
GSIYLIFYSLLQIPLGILIDKFGVKKILSLSIVFCVIGSFIASIAPNFLVMQFSRAVIGA
GSAAAFIVSLKIVADNFSPGKRGFLMGTTLTLGTVGALFSGQIVVMLLQEFHWRYIWQFA
SVLGIGILFLSLIFIPARQEKVYKNISNVKHSKNVLLEIVQVMKDKNVILYSVLALGLYT
PLAAVADLWGGAFISTKFGFSMGCSTQLNMMLYLGLAIGSILLPWFFERNSLLNAGIRWS
VFIILIAFAIVLYGPKISIFSLTALLIIIGVFCGSEMICFTAALRYANENNSGEIIGVVN
TLNMLGGALLQQLIGYLLDMNWDGVVDQSGLRVYSLQDFIFSLSALMIVIFCCWLISLVL
DKRQ
>MIDI_RS05735 arginine--tRNA ligase
MSKYINKILTSSFSIDNLENIVVEIPNNPQHGELSTNAALVVGKTIKKNPREVATLFLGD
FRKLEFIKEVQIEGPGFINFRLKEQFWSGFLKDVLKSSKTYGLENIGNGKQINLEFVSVN
PTGPLHIGHARGAIYGDAIANILSAMGYNITKEYYINDAGKQINTLIESLKIRYKNLSGA
NLSIPADCYPGEYLIDVASKAKEQFKADLDVVDQRELADFAVNEVMNLIKQDLADLGIRH
DVFVSEYHDIIKESKIQIALEMLEEKGLIYQGILEAPKSVNEQDWEATQQTIFKSTNFGD
DGDRTIIRSDGSYTYFVGDIAYHYYKLERGYNDMILLLGADHSGYVKRIKAIVSALSDNK
ATIDVKINQLVNLYKNGQPFKMSKRAGNFITVRDVLNEIGKDTFRFAILTKKNDTVLDID
FAALKEQNKDNPVWYVQYAHTRCQSVLKKAQELGSSNEELDYSYFPEDMNLIKMIALYPK
ILAAAASYHEPHRLNYYLQELANSFHQLWSGGNSNNKLRFINEQDKKLTQSRLVLVQIVA
NIISSGLKLLGIEPINEM
>MIDI_RS05740 hypothetical protein
MGIGLRGEHKINDYLVGRLAGDYFSLSAPIKMEDVSDDIEGEVTFTLGSGLNLHPLQMAS
FYLAD
>MIDI_RS05745 BON domain-containing protein
MADIRGLGLGILLSLSMLLNTGCSVLVPVAATTTAGMIVLDERTSGELIDDTVVITKIKS
EFSKTNASNLLTKIGVNSYEGRVMLTGTLKAHEYVDEAVRRAWLVHGVKEVINELVVAPT
PQNKAKDIWISSQIKTKFLLEKHFDSLNYKYDVNDSVVYLLGVAQSQDELEKAIKICSKI
HGVEKVVNHVILKTDQRRKKTY
>MIDI_RS05750 hypothetical protein
MREGKMFASSIVSRGITNLAARSAIPVISKTWENQQLAYNAALESAARSTFKNMAAFSLS
ALKEHGRAGATKVPAVFNTGLLSATATLLKPADVPASSMTSIARDIVKNSTFTFGTRAAT
SMPKVVVPNLLQTAESAVQDTIFGRIGSAVSASPVTDVTGDLRVTEVLSPVSTSISEATV
SNLSQAAQFILPDTISGAVGNFIPDQSAAVAPALSELTELPDVSTSTVIERSTKMVGKAA
SAISADIENILPDLRYLLDPGSVSNAASAISSDIEDILPDLKCLLEPDSIADGLTSIPQK
FPILQKPMDFSKMFLGEEPEFIKNFMEYLYNSGSYLYGLAVNACHIVSTALYNSYTYLYN
FAATTYSLAIATASLVKDVVAYTYSGLSYAKDFATFCAVDHPYVVAGVVAFAVSAYLVKK
YHVLDYAKTTAEISCCGIEAAVQIGCNTTVAAFSGACYLVDSSYSVCKKTWEYFSTSNDY
KDDPQNDHTETSYCFCEY
>MIDI_RS05755 putative aminoglycoside phosphotransferase
MPVANHIIEYCNRVDLLRGAEISIMGRDCSTKSHYRATLKDGRSYVIMDASGDSGVADSL
VRVHNFMNLNEFSAPKIFDYNKQQSLVITEDFGDNSYKNILLNDPSLELQLYYLAIQVLG
KINSVQININLPNHDADSLNKALLKSFYNCYKTRMKAGSELFDVFSRLFSKLSVKNSLVL
RDYHIDNMVFLEEREGYKKVGLVDIQDASIGHPVYDLVSLLEDARRDVSSEVVKKCKEYF
LQLCPTVDINEFNYSYGVLGLQRSLRILWLFSYLKELPSKERYGQFLPRVKNYVRDKLKN
PIFKEILVWSDKHQIPLHD
>MIDI_RS06525 nucleotidyltransferase
MTDTIKNAMILAAGFGKRLQPIIGNLPKPLVKIAGKTMLEVAIAALNKLKDIQNIYINVH
WQAALIRDHVKNLDTDKNIYLVEEEVILETGGGILNVLNKIPSQYLLIKNADVLLLNSTI
LYENLIHDFYKKAPTALLMLVNKNGLKATGDFSLAEDNYIFRGAENDYIYTGCGILSKDL
FKDINQVEPFPLSKLLFLSQKDNYKKYNYRGLILPEEAQWFDIGTPESLSKARSIVFTNS
GLTVI
>MIDI_RS05765 hypothetical protein
MNINKVSVAVMIVAAMFGNVCKASAPVSAATNPAYSSFVNEEFTSKIIQNWNLQGEVAIK
VKDILKFYFIDLDKISHLNFDLRIPTNTPVKVSIGGQFGITTDKTHF
>MIDI_RS06530 methyltransferase domain-containing protein
MQPLIFDLVKQKENLERFHTQFITSDFLYELGAEIIFDCALRSRGEVNDLLLFGYFGQSI
ENLWSLGSNIRHGFISPLPTTNFQCSEENVFPFAVNNFDLACSNLSLHFVNHVPLAFSNY
KKILKKDGLFIATIVGDYSLFELREAFTHADEKLYGGLFSRIMPMIKSGSLVNLANNSGF
RGVVIHTETVKLQYSSLVDMLRDLRQIGFSNFLASPVLPVSKNFLKIASEYYWQNYSSNG
RLNLSFDIITLSAVA
>MIDI_RS05775 co-chaperone GroES
MSQKIRPLHDRLLVERGEQETKTAGGIIIPDTAQEKPMQGNVVAVGNGRRDDAGKLHQLD
VKVGDKILFAKWGGTEVKIDGKEYLIMKESDILAIVE
>MIDI_RS07555 50S ribosomal protein L36
MKVLSSLKSAKKRDKNCRVVRRKGRVYVINKANPKFKAKQA
>MIDI_RS05785 lipoyl(octanoyl) transferase LipB
MERSECLFSNSFLSCFSSFNLVPYAAAISSMASVVDQILNRHHNSVLWFLEHDHLYTAGA
SANSSDLIANPQAPIFTTDRGGKYTYHGPGQLIVYMMLDLKALYHNQPDIKKFVSDMCEW
LIASLKEVGAHCITDEENIGIWCFDETQNKKKIASIGLKLKKWVTYHGVAINISPDLSKF
NFIKPCGLSSHSISSLEALGHNIDISKLRSILIKNFLIMFNIND
>MIDI_RS05790 methionine adenosyltransferase
MPLRLFSSESVSEGHPDKIADQVSDAILDAIIALDHNARVACEVLVKNSIILVAGEITTI
AWIDIEKTVKNVIASIGYNDPELGFDARSCSPISAIGQQSHDIALGVNSKAGKELGAGDQ
GMMFGFACDETEALMPLPIYYAHQLMQRQAEVRHKKILPWLRPDAKAQITAKYENDRPIS
IETIVFSTQHSVGVSHKQITEGVIEEIIRPVIPPHLLHKDTKFLINPTGYFIIGGPVADC
GLTGRKTIVDTYGGAARHGGGAFSGKDPTKVDRSAAYMARHVAKNIVATGLASRCEIQIA
YAIGVTEPVAMYVNCFNTNKIPEEEILQLIKEKFDFRPAQIIDYLKLRRPIYRATANYGH
FGRSGFNWEDWNNVLA
>MIDI_RS05795 hypothetical protein
MKKRLIRSIKYFFLTLFLLLFFLWFAILPYRFASVLGGKLAQCVGSLLSLRNNVARKNLK
IIDPSLSKDKIEKIIKQAWNNFGRIIAELTNLRSRDTNNIGKLVELIGTANLGKAVAANK
PIIFVSAHYSNWEMLSLFVKFHLNLPLQVVYKKPPNILLYYLIKFLRRLRNSSIENVNSI
RNIISLIKRKGYLGMIIDQKVIDGISVPFFGLESQTSTLTANLAIRYDCIILPARIYRQN
PRHTFKLEFLPPINYQKNY
>MIDI_RS06535 ACP S-malonyltransferase
MLKTKMSKKIGAFLWYFLKRQPWAFSFITITATISTLSNNTIWPYITGNLVDAFNKLNAS
APEADLNIILVPLAVALAFWVFIEFVQRSKGVLLGFAMPKFEANIRTSMFNYVSNHSHSY
FVQTHVGGIAQRISDMPKSAKLVIDDLLTVFIPLIVSIIASSSVFLSMHPLLAAIFFTWL
GLHFTLCVFFCLKAANSVSVQSAARALLQGKIVDSMTNHLSVKLFTAHQHEMQTIKEAQA
DELQKYRYSLIYIEKFKMLLSLISIINITLLLYLAIKLWQQGQITIGDIVFTINSTLGLM
TNLWFTGDEISYMFYEIGVCKQSLILLEEPTEISESTLKQIKVTQGKIEFDNVSFNYHNN
GNIFKNKSLVIHGGQKVGLVGFSGSGKTTFANLIMRLYEVSSGTVKIDDQDVSQASLLSL
RSNIAFIPQDPFLFHRSVLENIRYGNINATDEEVKEVAKKAECDSFIMNLEHGYDTIVGE
RGSKLSGGQRQRIAIARAMLKNAPIVIMDEATSALDSVTERLIEKSLQHLMVNKTAIVIA
HRLSTLLHLDRILVFEKGNIVGDGTHEELLTKGGRYAMLWHMQQSGLLPEHDNGKKGIKM
DKNKSSLLFPGQGSQVVGMGVELFNTFNEAKEVFSLIDETLKQNLSQLMFSGELEELTLT
ANAQPAIMAVSLAVMAVLEKQLNLTIQDLCNVAAGHSLGEYSALAASGVFSLTDTASLLR
VRGDAMQSAVNPGEGAMVALIGTDLDSAQKLCNHVANYGACQIANDNGAGQIVLSGATIA
IDKAIESATNFGVKKAIKLKVSAPFHSSLMQSAAFKMEQALKGVAIHNPTIDVMANFNVE
KHHESITKDLLVSQVAGSVRWRETMEKITTHYEVDTFIEIGPGQVLSGIAKRMYPGSNVF
NLHTPKNIEEFSDFL
>MIDI_RS05805 3-oxoacyl-[acyl-carrier-protein] reductase
MFNLTGTNALVTGATGGLGLAIVRKLHEAGANVIASATKLENLNKLKSEYQERLSIIKCD
LANPTETETLLDQAEEIAGEISIVVCNAGLCRDNLAMRMSDEEWDTVLNINLTSVFRLNR
AAIKKMIRRGYGRIINISSVVGLTGNIGQANYTATKAGLIGMSKSLAAEIATRGITINCV
APGFIKTPMTEHLPQEIKDSIIKKIPVAKMGHPGDIANGVLFLALRESAYITGQTLHING
GMLMV
>MIDI_RS05810 cell division protein ZapE
MLEASYKNLLKAMGLIDDPSQLELVRLLQSYQRKLLSSRSCTFTERIKEFFNKNQSCPIT
KMGVYIWGDVGRGKSMIMDFFFNHTHNISKKRSHFHQFMVEFHKSMIKWHSKNNVSRSNA
IPDVVENIAKSVKVICLDELQVNNIADAMVLQRLFNGLFKKGIFLFITSNFRPEDLFKDG
LQRENFLPCIQLINSRLDVFNLNNHIDYRLEKISNIEKLYYWPLDEELPYYIYLVLSTLL
GEHDFSPRTIKVDDNNYLTVLKSYGKTAMFSFLELCEIPLGILEYLAVCKNFRTIIITGI
PQMKNENHNEALRFITLIDCIYEHKNKLICTAEAAIDDLYVGTKHKTEFKRTISRLHEMQ
SANYLKGIA
>MIDI_RS05820 thioredoxin
MASSVTDSNFSSLVSNSKGFVLVDFWAEWCGPCRQLSPIIDEISQMMEGKVAVYKLNIGE
NPESASQLSIQSIPSLVLFKDGVKVDVQVGFKSKTVLIDWLQSKVSA
>MIDI_RS05825 hypothetical protein
MIGYNLKLVPSGISGFKQPGRLINVLEAILYRDFGLKAEVGVEVEFYLHNCLNVEKFTTL
YGNSIIPERGKGQYEINLKPSPDLVGVCDSFHCNKDKLLSAATSLNQLIDFNPKPIKEDY
GSSVHYHLSLHDDNGCNIFGTEDNTHMMESVVASILELTNQSLYMLTAVNDFDRFVPHFM
APVNISWGGNNRTTLLRIPNSPKANKRIEFRLPSSNAAPELVIIFLLTATLEGLKIKKAY
KKIYGSAYDKQYGLTPLLANLIEAKKCFRFIEIIANYTS
>MIDI_RS06540 D-alanine--D-alanine ligase
MKQKNAFALLKLLLITHLRLLLKEIFMNKHIVLLVGGVSREREVSQISGESVRNALLSLG
YRVTVVDPSENLASELIKLRPDIVFNCLHGTFGEGGSIPGLLELLRIPYTHSGVTASAIA
MDKILTKKMAQTCDINTPKYVKIEKSALFTMLEKGEDPMPKPYVIKAVQQGSSIGIYLVI
DENSDKPKKAEWTFGEQILVEEYIPGQELSVAVLNDKALGVLELRPKTNFYDYTAKYSDG
VTEHVHPAEIPQEVYLEAMKRAEEMHKALGCRTVSRSDFRYNNIGSADGLFFLEINTHPG
FTNLSIVPDIASRRGISFEQIIEQLLKDAKMRNNAVKIAKYTYLDTDVHYGKQISSLLQP
AREKPFKKIIRVYILFLLGVAAIFYILTKLCTNEVDQFVDKLINKTVISELNICGNIQVS
KEEIINTLDLSLPLEVSYINASHIKEELLKNPLIKDVEVKINLPNILSLLVTERQPFALW
FDQKQFHLIDEEGFIVKACVEFQEKENKYIIAAGTDSNNQLQNLLDELKGYSISKKLFAV
QLISNRRWNILLKNGLIVKLPENNVKEALVALDLVLENYSPSKPFNIIDLRLAPGKVYAV
F
>MIDI_RS05835 cell division protein FtsA
MIKQRRNVIAVLDIGSSKILCSIAKFSSSSELEVIGYSNHISEGIRSGIITNLQAATESI
AQAIEEAEKNSGIRVSNIYVNISSNNLISHQLSAEIDVTGREINSKDMNKLLFQVLDKYK
DQQVGVIHSFIYDYVLDGNRGITNPLGMYGSNLSCEVNVLVTPNNIIANLANCLSKCQLD
VNAYIASSYVSGMACLTPNEMKMGVVLIEIGSGCSSISIFANSQMIFTDGIPVGGHHITN
DIAKGLSISYEDAERIKILYGTAISTSIESKENIELAAEDENEEPNLISRAILAEIIRAR
SEEVLELLEHKIIHAGFSIASNKIVLTGGSANLNGLKELVGHMFSAKVRIGYPKLIMGLE
SEEKNMAFAVSVGMLTHISQTIRAASMGKANEGSSSKKVWQWLKDNFI
>MIDI_RS05840 S9 family peptidase
MIGLIPRKVLFGNPDKTNAKISNDGRYISYIAPLDGVLNVYVAAIDTPNEAKPVTNDTGR
GIRVYYWGYDDRHLLYLQDNNGDENWHLYSVNIEDFTIQNLTDFPDTRVQVNNLSRHFPN
EVIIEMNRRRKDLFDLYILDLSSGSVREFFRNEEYASLITDDYFKLRFAQKLNPDGSLTI
YEFDQESNVSEFMQVEAGDLHTTSILDFDEENNLYMIDSTDRNTAALVLFNLKTKQKTLL
YENDKADISSLMLHPTKKYLQAAKYNHLREEIKVFDRSLDLAFAKIKETIAGDLQILSRS
LDDTIWIFADIKDNGPVSYYRYDRTKEEIKFLFYNRGDLVNCELVKMHPVMVKARDGLEL
VSYLTLPRDFDSSTLDALPQAESVPLILWVHGGPTARDYWGYDAIHQWLANRGYAVLSVN
YRGSTGFGKDFINAGNGEWSRKMHTDLIDAVDWAIDKGITTRDKVAIGGGSYGGYAALVG
LTFTPEIFKCAVDIVGPSNLETLLATIPPYWKPHVAALEKKLGGALATEEGRNELRARSP
INFVDNISKPLLIGQGANDPRVKRSESDQIVNLMNQKGIPVTYILYTEEGHGFAKPENRM
SFYALTELFLNQHLGGQFEEFGTDLKGANFEILSGDNLK
>MIDI_RS05845 ankyrin repeat domain-containing protein
MKYIAFFVNISLKKRMREDKVAIGRLFAQGAELIGTWNISGFKELLIQHPELFRGVDGKT
LLNLVVIEGQEEIISFLLKKRFSDITSKDNPRRNPLHLSYRRN
>MIDI_RS05850 hypothetical protein
MLGLTKKHPRDFSISLLSAPESDAAENQQGSAQQKTKVIMNLREVRFDLPGIEKLPLAQE
KKIALTEMLLSSSTLHNKRLETVKNLLREGLSLTNAAIEDIFVQQLFSSNRLMLPFKTEV
SFRFRNALKAFREVLLNTIRVI
>MIDI_RS05855 DUF2610 domain-containing protein
MKKFEVPCFFGGSRSVVPLYIGNPEPTHSPIHFQADWLSKERGGQVPPQIVESLIKIQKL
AADNSVEFEELCYYALEAANNELKQESSAEPF
>MIDI_RS05860 molecular chaperone DnaK
MSKIIGIDLGTTNSCVAIMDGKNPRVVENAEGARTTPSIVAFTGNGDRLVGQAAKRQAVT
NPQNTIFSSKRLMGLAFSDPKTSELVAKSPYKIAKAKNGDTWIDVKGELMAPGQIGAMVL
QKMKESAENFLGEKVTKAVITVPAYFNDAQRQATKDAGKIAGLEVLRIINEPTAAALAYG
LDKAGSKTIAVYDLGGGTFDISILEIGDGVFEVKSTNGDTFLGGEDFDQRILDYLVKEFK
ASSGIDLMKDPLALQRLKEAAEKAKIELSTSMETEINLPYITADASGPKHLNLKMTRSKL
ESLVDDLIEKTIQPCKAALKDAALDASKIDDVVLVGGMTRMPKVIQKVKEFFGKEPHKGV
NPDEVVAIGAAIQGAVLSGDVKDVVLLDVTPLSIGIETLGGVFTPLIERNTTIPTKKSQI
FSTAEDNQNAVTIRVFQGERKEASANKFLGQFNLEGIAPAPRGLPQIEVAFDVDANGILH
VSAKDKATGKEQKITIQSSGGLSEDEINKMLRDAEENASADEAKKALIEAKNHADSMIYS
TEKSLKEHGDKIPAPDKSSIEDAIKALKEVMEGADADSIKQKTEALTELTVKIGQYVYSQ
DQQQGGADQNSSADPQEKVVDAEYEDSNDKK
>MIDI_RS05865 divalent-cation tolerance protein CutA
MSLENNKLAMFYTTLSSKEEAAFIARKIIENQIPVCVNIIDNVSSIYKWEGKLENCDEVI
MLVKTLEVHSDKVCKLIKDCHPYSVSCLISFNVESHNVGFNNWLKGHC
>MIDI_RS05870 hypothetical protein
MKNILASIKNCINAFNKFSFINDGTGRARAIASFLALLYNTQYINIGIKETSTTIKIRII
KEDLINII
>MIDI_RS05875 hypothetical protein
MWHAYGSAVGLFGMHHWQKGQGMDPAAKHKAQAAIEEKEQSKIGYANSAEQIEEWYQESS
DRNKKIEALLDNLSKDRC
>MIDI_RS05880 hypothetical protein
MDRIAIIGAGPAGLTAAYRLHKANLDIDVFEARDRVGGRVFTVLMENYLGQKNRSRTWRA
KYY
>MIDI_RS05885 hypothetical protein
MVKKTEVELGGQNITDGGEAVNLLKLIKELNLTVQEKPIKLNLNVYFNGYYYDFDKLVKN
HDKTYKDLSLLANSANNIGNLIDIFCAENKILRQALITRVTAYEGVDAYQQSIYHNL
>MIDI_RS05890 amine oxidase
MLANGLSKFHRSHTDENHYIVTSYISLGNALLPMSIAEVIKDNIYLNKVLSKISFDDSTV
KIEFTDQSCCNYDLVVLAIPASTFESIDFSNIESKLSDINAIQYGKNFKIAMPVNLSTAN
SYRSVVTDSTNHDETIQLVYAHKPISNPSKFMNITATGFGIPQQEFVNEPLQVTQQNYNV
YKEPIMHYWHHDIYSMGSYSGYSTSSSKELDNITYHDDTCYKTMFLPIQDTIFFVGEHTT
ILECIGTIEAAVESGERVAQAIIKKYKK
>MIDI_RS05895 conjugal transfer protein TraD
MDNVIKQRLKLEQKKADILMQEAKMKIRERKARTRHLIELGGLVVKAKLDRLPANSLLEA
LVSLQNELIQHPHVQDQWTQAGKNIFDQKNDQNLLS
>MIDI_RS05915 Dam family site-specific DNA-(adenine-N6)-methyltransferase
MSVNKTDKPQPFLQWVGGKRKIVDQLVQFIPVNVNNYYESFLGGGALFFHVKDKLTLYLS
DINLELVTSYNMIKKNLDEVSKLLDSHKEQHSKKHYYQVRSNNDSNDPAKNYCRFIYLNR
YSFKGIYRVNINDKPAQTFSGRNYAKSDIASRLKQCSNLLAGTFIFATDFSFIEPQQNDF
VYFDPPYHKSGEKFYTRLPFDESEQTRLRDFALELNNKGVKITISNSDTPFIRDLYKNFN
ISTIKVKYSMPEHNKTADEVIVTNYVID
>MIDI_RS05930 hypothetical protein
MKLREGKENSSTSVILERMKKISLNIMRKIQNSIGGFREIDKIMADIKGKDSIITVFLKI
SSLLCKLIIIESKIDDKKIQTNFNDTDIQLIKDFLSNYNQDKEGVENEE
>MIDI_RS05940 DASS family sodium-coupled anion symporter
MLNLKTGSLKLALIFFMGAILFVMPASEGLSVKSWNLLIIFSATVAGAILNPMPMGVLVM
LSILVSLLTDTLTLTQAFSGFGSYMVWLVVFAFFISRAIIKSNLGKRIAYYFIAKLGHNI
IGLSYGLIFTELFLAPFIPSASARGGAVIFPVAQALTDQYNFVSAGKHDTKIRQFLMQLC
FQANVITSSMFFTAMAGNPLISGLASGIGIDLSITNWALGAIVPGICALLILPFIIKFVI
KPHVNNMVHAPILAQTVLKDMGPFSRNEIMVLITFAVLIILWVGGSSFGVDATTTALLGF
IVLLLTGVITWDDAMNEKEAWRTFIWFAGFVMLSKFLSEMGVTKWIGDNIEEALSSYNAT
FAIPILLILFFYMHYFFASITVYASVMYVTFAMLLIAFGVPPLATALVLAVLANLSACLT
HYGTTSAPIFFGSSHMSVKSWWAAGFIIGVFHLLIWSTIGVCWLETLGWL
>MIDI_RS05945 DUF2163 domain-containing protein
MYANSSEVSTIAQSLNNPLNSFEFRTILNHETIKLSEIMAGLYDNAWVEIFLIDLNNQDK
KIWTKKGLISEIKIQGERITANVKSILSLFDQALGSFYSENCRASFVLIQNVKCKLTSSS
T
>MIDI_RS05955 CvpA family protein
MDLLKSINYNALNYIDMGVIAITTLSIIFGIFRGFIISVISLMGWVASIVVTYRYAPLFK
KILAAYFHSETLQLILSYSGLLIVCLMAFAILNSLFSAMTLGMRGGFFDRLLGLLFGLFR
GALISSFIFMCINFSFAFLASSDEIEKDVLPEVVKKAQTYKLLKIGNAVLLDFMPSALDK
RLKSIADTFVDNAIDDKFVGGMVRKMYQDMSELEIDEIERKIQQRGIDHDEKQVAKTVLD
YYRQKVGEQKLDPKSLEKLERIIDIEVMPEYEY
>MIDI_RS05960 putative DMT family transporter
MNTNYSLGIALKILNLLLITIYSLLLIKFGQGFAASQFCFLIVLIALVFLLPTVLFLKIN
LKLTRRVFKLHILRAFFNCGGIISWVSALRHIGANEATAISYTIPIFTSILAWFYCGEKL
NGKCLIGVFSGIIGTLIVLRPSFDVNALGILYAAFSACMWACYDIICKKQTKTEHYLKQV
FLTFYLRL
>MIDI_RS05965 putative DMT family transporter
MLEWKEVVIQNLLEISVISILSATNVVILFLAYRLAPLILLMPFYYLRLLFMAIATYLLF
GEVLKIETIIGVLIISISSGFIFWQQYKGKIKL
>MIDI_RS05985 cytochrome b561
MKRDFILNYVFYQHRNLGGYSMRQIQAEKYSKNMRIIHWIVGAFIITELVCGFLMGGLAV
PFKFSVYSLHKSIGVLIFLFVVIRIFNRFNSKIPELPTAINKFERIAAKIAVFILYLGMI
AMPASGYLMSVYYDYKVLFFGLGFPMFVEKKS
>MIDI_RS05990 translational GTPase TypA
MQFRNIAVIAHVDHGKTTLIDQMLKQSGIFRSNQVIAERAMDSGELEKERGITIIAKCTS
FFYEGIKFNIVDTPGHADFGGEVERVLSMVDGVVLLVDASEGPMPQTKFVLMKALKLGLK
PIVIINKVDRPDRRINEVLNEIFDLFVSLDATNEQLDFSVLYASGRSGWATTEAEIQGGV
DLKPLFEAIKNHIPEPKVDKESPFKMLASILTHDQYVGRVLIGKVYSGSAAIGTAVKSIS
LSGEVIESTKLTRLFGFQGIERINIEKAEAGDIVAIAGVVKSSVSDTICIPSVNEPITST
PIDPPTMAVTISVNDSPLAGQEGSKVTSRMILNRLEKEAQTNVAITLKISASGEAFEVGG
RGELQLGVLIETMRREGFELSVSKPRVLFKEGEDGSRLEPIEEVVIDVDEEYSGIVVEKL
SIRKGEMLEIKHSGSGKLRLVFLVPSRGLIGYQSEFRNDTRGTGVLSRLFNSYQKYKGEI
TTRHNGVLISNSDGEAVAYALWNLEERGTLFIHPKTKVYQGMIIGEHNRDNDLEVNPIKG
KQLTNMRAAGSDENTKLTPPRVFTLEEVISYIKDDELVEVTPKNIRLRKHHLCPHERKRE
SRKSDK
>MIDI_RS05995 cytochrome b/b6
MKSDSSMDKNSPIDRVIEWVEYRLPIFSFLKHFSEYGTPKNLNYLWNLGSIAGIMLIIQI
LTGLFLAMQYTPHVKMAFDSVENIMRNVNYGWLIRYTHAVGTSMFLQLYIHIAKALFYGS
YKSPRELLWFLGIIIFIIMMATAFMGYVLPWGQMSFWGAKVITNLFSATPFFGEDIVIWL
WGGFSVDNPTLNRFFALHFLLPFLIVAIVMIHLVALHKHGSNNPTGIEVKTEHDTIPFHP
YYTVKDFFGFGVFFLIFLVFVFFSPNSLGHPDNYIPANPLVTPPHIVPEWYFLPFYAILR
SIPDKLGGVMAMFGAIVILFLLPWLDSSKTRSANYRPLFRIFTLIFIVNFIVLGYIGGMP
PEEPYISVGQFCTTWYFLHLFVILPVISRKEKLKELPESISASFK
>MIDI_RS06005 hypothetical protein
MKKALDSKYGRILLKSCNKLELGKFHKAVELIVEEDKSGLGQLFKGNDTPQCDSKYSNFN
LLQLGFMNFIPFL
>MIDI_RS06010 hypothetical protein
MDDIALSKLPSSLKFLSELLYKHHKERAYILVDEYDKPVNHLLEANNRDNKSYGKNYQIH
IKDDVQSVVKVTNTYRRSS
>MIDI_RS06015 hypothetical protein
MATRRKIFVGVSIFKKMVAESEVFVDKTLFIQEIIDGAPKATFITKPRRWGKSINLYMFK
NSDKMLFTGEATSLDTKSAKNTKPLKISQINNSEYMEYHGKYPVIFADFEDVVEDNFEAI
QEKFRDVIKSLFKKHEYLIKVIS
>MIDI_RS06020 hypothetical protein
MPSNENNKKSIIIDQNFIKDLLLHNTKSTTLSSNRAQLSIEIEIQNPDLVREALTSVTET
EQLLQIFREHNLKLRIDRGFKKDNTIAGIPSIVVKAGLNRFFDIKEKYGSGEQLEYYLFQ
EETEKSPEIRIELFNQYLFGEPTVRYFPHGQTQNESESIDQEILNITDFVFQKGKEGGAN
DGGKEGGIYKRTGNTYLIKQENTRYGVSNHSNISEYLAGQIFAKTAPGYGAEIKLVSTLP
GMVTPDQTGENVYVASKFFNNYKDLYVHAYESMDLPAPAARPRNVGTINRRIFEQALARD
NHKYYRGFPQAMVTSLLIADYDVHWGNVGVVSENGQNKMVRIDFGWAFKKLTPKLNPHSI
IEHLPGFGPTNHFREYPNEMKITQEFADELRRVASFDLTECLESSFHTLKQFYGAEPLRE
FAYSIGIEGAQAVTTQDKDALSKLISTFLSDRLKNRQKEMQLFAVEIELSLCVNINKKDF
DMKKVEEFVKNNTEYCKGVVEGNQATHLRTAESKNLFIELLEILGIIKPLAKVLEAKIPT
VIQEAMTAQGIPFGAIPKKENNVSIY
>MIDI_RS06025 hypothetical protein
MSAIGGVIGSYIRRNVMDPKLYTKGRNKLVKLSVNNLFYQYRIKMLHVIFIDFLQQLAFL
WW
>MIDI_RS07590 transposase
MTQQKAGRFVITYVLAVIRSLKASLSVGKRRPGWFFGLNDQGEIMSFTLTSGNTDDRAAV
EKLTQYLTGLLFGDRWYISKNTEQSRY
>MIDI_RS07595 transposase
MLLAGRGLIETAIGQLKEICQIQRHGIARQTISWQTSFSGLLAYVFKPNISHGKIGSWAY
SLRQTEVFYRKIEKNLTVTQLF
>MIDI_RS06545 transglycosylase-putative
MYLFRLLLVLLSINLTINKAAAAESDYLHCTKAINFYEERYKLPRNLLHSIATVESGKWN
EKHKRILPWPWTLNVAGKAHYFATKQEAVNFLKSVLAKGIEQVDVGCAQINWYYHGKKHF
KKPEHAFNPVFNTAYAAYFLSQNYERTKDWAKAVAIYHSRTEEKGKNYAAKVHKIWHNHR
LGSKVGFDRKQKIEPKTYHRVIISRNLNNLDSDIIVRTSAKDSSVTMLP
>MIDI_RS06040 Holliday junction branch migration DNA helicase RuvB
MSRGAEYVTSSMESLEDLADVALRPKSLADFIGQEKLKENLNVFIAATKLRKEPLDHILF
YGPPGLGKTTLSQIVAHELKVNIRVTSGPMISKVGELAAILTNLQPNDVLFIDEIHRLSA
SVEELLYPAMEDYIIDLIIGEGPAARTVKINLPPFTLIGATTRMGLLSNPLRDRFGIPLK
LEFYSVGGLTKVITRGATLMKIGISQEAAEELAKSSRGTPRIAMRLLRRTRDFAHYDNKS
VVDSAMVKSALVALGIDALGLDKLDYSYINYIARNYKTGPVGIETIAAGLSEDQGTIEDV
IEPYLMQIGFIARTPRGRILTETCIQYINNAKPHSDLLS
>MIDI_RS06045 ABC transporter ATP-binding protein
MEGEIISIVGHSGSGKSTLLHILGLIDLPTSGRVLIGDKECSSSSDYELTELRKKHLGFI
YQFHHLLPEFSAIENLKIANMVASESQLVKSEAELLELLGKFRLKDKANNYPSQLSGGER
QRVAIARAMVNQPKVILADEPTGNLDRYNANVVLSLLLENVRKENIATIIVTHNMELAKK
TDKVFLLENKEVGVIK
>MIDI_RS06050 hypothetical protein
MAKKNTVLVRLASSAGTGFFLVKKKNPKKLAKKLNFKKYDPVARRHVLFEEKKL
>MIDI_RS06055 hypothetical protein
MGTELLNLLFFYNSCPLTIGIVVDDFNNDGRLDIGTTNVNSDTVSILIGNGDGAFFKLLV
PIT
>MIDI_RS06060 ribose 5-phosphate isomerase B
MNTSCLTNNLLIASDHAGFNLKKYLLTKFTTKGFKIEDMGSYSDEPVDYPDLAKDLCRKM
STLPSNFGILICGSGIGMSIAANRYSNTRAALCCSNEMAKLARQHNDANVLVLGSKFVTL
GEALEITVTFLSTRFEGGRHIARVGKL
>MIDI_RS06065 hypothetical protein
MRIPRSKTTFEVIFIAINIIFQLNIAAQGKSELPIPRFVSIKSDEINLRSGPGNSYPIKF
IYKFKSYPLEVIAEFEHWRLVKDNEGSQGWVHQSLLSGSRYVLIKDNKLTEKELKFQTLK
NQAIIFRLPDEISHPILMAEIGVVAKIKKCLEHWCQIELEKKRGWIKKINLWGVYEYELF
DK
>MIDI_RS07615 hypothetical protein
MTAKYLHGSKDGGRYVQEKLDKSCNSTKSLKDIEVLEIEELCTYIKKKTKEWKGGVHLYI
DCS
>MIDI_RS06085 phage portal protein
MDFISAKHSSVRDIALSFGVPPQLLGIPGDNTYSNLKKARIALWEQTILPLADNTLKHLN
RWLQPIFNNNFELTFMISDNITALAPSRQAFWGRIDKISFMTEEEKRLIVSLGANSSNS
>MIDI_RS06090 phage portal protein
MFNIFKNHPSKDCKESKNINANFGNNSYFYSIGSPVWSERNYNQFAGHAYTKNVIAYRAI
NLVSQDAASVPLKLYEFDKRVKQEKNDHAVLSLLKSPNPLKSGVELLSEVYIYRQIHGNA
YLLAVSDSNSKLVCTTWHSYS
>MIDI_RS06555 hypothetical protein
MEVNQGFVLELSSMVKDEDAGICFLCGSGCGSTEAAAAFYNFGYRNSYNISYGFEGEGMW
WKALNLPWRKR
>MIDI_RS07000 VCBS repeat containing protein
MGDFNGDGKRDLANTNYNSNSVSVLIGNGDGTFKPAVFL
>MIDI_RS07001 hypothetical protein
MKKIVFSLIAGVAALSVATSVMAGNSKREEARNATPVEQRVDDKAAPVVDKTEAEKNK
>MIDI_RS07002 hypothetical protein
MALSNSQPFCDGSHKDTGFLPIEYKTEESRIMGFCGCKYSKKGAICDGSHKLLENFEEKYEIFE
>MIDI_RS07003 Ribulose-phosphate 3-epimerase domain protein
MPKISASILSANFSILKEEIMKLKKAGADYIHVDVMDGICSYPISP
>MIDI_RS07004 hypothetical protein
MNIMCGVLVLVSNTTKIFSLESRDACNHREENIS
>MIDI_RS07005 hypothetical protein
MKKIFHLLQKYIDSNKNISNKSRSSEIFNKNEIDQDEQLLQSGPEQNLEQDLQFTAEKSANNKQDSRKEPECKNSVNPVQVNQALQAVTDNANYSGGNHVSDNNAAVESRNNKGWFKRK
>MIDI_RS07006 hypothetical protein
MMENSRAYVTPGDKCRDGDTQITTAEVPVFAYDSTDTVLFNLCEHGTFCCS
```
